# *Basella alba* L. var. ‘Rubra’ L-DOPA/dopamine-4,5-dioxygenase 1 prefers L-DOPA over dopamine and ascorbic acid enhances its activity

**DOI:** 10.64898/2026.02.19.706318

**Authors:** Hidam Bishworjit Singh, Mohammad Imtiyaj Khan

**Affiliations:** Biochemistry and Molecular Biology Lab, Department of Biotechnology, Gauhati University, Assam, India

**Keywords:** RACE-PCR, enzyme activation, L-DOPA, dopamine, ascorbic acid, crowding effect, phylogeny

## Abstract

Betalamic acid is the chromophore of betalains, which are pigments of chemotaxonomic and physiological importance. This study involves RACE-PCR-based gene cloning, heterologous expression, protein purification, and steady-state kinetics of *B. alba* L. var. ‘Rubra’ L-DOPA/dopamine-4,5-dioxygenase 1 (BrDOD1). BrDOD1 is a unique high betalamic acid-forming LigB homolog in plants having comparable affinity for both L-DOPA and dopamine (*K*_M_ < 50 *μ*M). Ascorbic acid (10 mM) shifted the steady-state kinetics from inhibitory to activator at a particular substrate concentration of both L-DOPA and dopamine. This increased both *K*_M_ and *V*_max_ by more than 6.5-fold, indicating that ascorbic acid acted as a molecular crowding agent in the enzyme assay. BrDOD1’s physiological substrate is L-DOPA as the reaction rate for L-DOPA was 6.6-fold higher than dopamine, L-DOPA was present in higher concentration than that of dopamine in the same plant, and molecular dynamic simulations showed better stability of BrDOD1−L-DOPA complex than that of dopamine. Further, two more LigB homologs from the same plant have also been cloned. Based on the betalamic acid-forming activity, molecular phylogeny, conserved structural regions, and theoretical pI, betalainic plant LigB homologs have been classified into three groups to better understand the evolutionary trajectory of the LigB homologs in plants.

## Supplementary material for "*Basella alba* L. var. ‘Rubra’ L-DOPA/dopamine-4,5-dioxygenase 1 prefers L-DOPA over dopamine and ascorbic acid enhances its activity": Fig. 4B

```
SUPPORTIG DATA S1: 
LigB HOMOLOG FOR THE CLASSIFICATION AND MOTIF DISTRIBUTION ANALYSIS

>BrDOD1/1-270
MGVGKQMFRETFYLSHGNPAMLADDSFVARNFLMEWKEKMFPIKPKCILVVSAHWETDVPSVSAGQLPQVIY
DFSDVPACMFQMKYPAPGSPELAKRVQELLNASGFESVELDKTRGFDHSSWVPLSLMYPEADIPVCQLSIQP
KLSGTHHYNVGRALAPLKEEGVLVIGSGGAVHPTDDTPHWFDGVAPWAAEFDQWLEDSLINGRYEDVNDYET
KAPEGWKIAHPFPDHFYPLHVAMGAAGENSKAELIYRTWDHGTLGYASYKFTST
>BrDOD2/1-263
MADLSQEAITETFYISHGTPRMSIDESIEARKFFQEWKERVYSKGPKSILVISAHWETDVPVVNSVNHSDII
YDFGGFPAPMYQLKYPSPGAPDLASRVKELLTASGFSCGVDKKRGLDHGSWVPLMLMYPEANIPVCQLSVQS
HLDGTHHYNLGRALAPLKEEGVLIIGSGSAVHPSNNTPGSLDGVAPWAAEFDGWLEDALISGRYEDVNNYQA
KAPNWKIAHPWPEHFYPLHVAMGAAGEQSKADLIHRSWDHGTLGYAS
>BrLigB/1-331
MTRKKPKLRNPKSLSKITPKRFLFLGIFIFFIVLFGLAFAFKSSFLKSEVPILGFKPELKLRARMSWNVKET
FYVSHGSPMLSVDESLPARHFMKSWKDKIYSQKPKSILIISGHWETDEPSVTAVDSCDTIHDFYGFPDRLYK
LKYPAPGAPELAKRVQELLMNSGFSRVHLDKKRGLDHGAWVPLMLMYPEANIPVCQLSIQLRKDAKHHYNIG
QALAPLKDEGVLIIGSGSATHNLRDLHFDAKEVVPWAAEFDKWLEESLASGRYEDVNDYEKKAPHAKRAHPW
PDHFYPLHVAMGAAGVHSKAELIHHSWGLGTVSYASYKFTSAD
>AIS23503.1/1-270 Dopa 4,5-dioxygenase \[Calandrinia mirabilis]
MGVGKEVFRETFYVSHGNPAMLADESFIARNFLLGWKQNVFPIRPKAILVVSAHWETDVPSVSAGENPEVIY
DFSEVPQCMFQSKYPAPGSPEVAKRVKELLMSAGFDRVELDKTRGFDHSSWVPLTLMYPEADIPVCQLSVQP
SLSATHHFNVGRALAPLKEEGVLFIGSGGAVHPSDDTPHWFDGVAPWAAEFDQWLEDSLISGRYEDVNNYQT
KAPLGWKIAHPCPEHFYPLHVAMGASGENSKAELIYRTWDHGTLGYASYKFTAA
>QED21473.1/1-271 DODAa1 \[Carnegiea gigantea]
MGVGNEVSFKETFYVSHGNPAMLADESFIARNFLLGWKKNVFPIKPKSILVVSAHWETDVPCVSAGEHPDVI
YDFSDVPDCMFQMKYPAPGSSKLAKRVQELLIAGGFKTASLDENRGFDHSSWVPLSLMYPEADIPVCQLSVQ
PHLSASHHFDVGRALAPLKEEGVLFIGSGGAVHPSDDTPHWFDGVAPWAAEFDQWLEDALINGRYDDVNNYQ
TKAPSGWKIAHPIPEHFLPLHVAMGAAGEKSKAELIYRTWDHGTLGYASYKFTSI
>UYB77604.1/1-271 4,5-DOPA dioxygenase \[Selenicereus monacanthus]
MGVGKEVSFKETFYVSHGNPAMLADVSFIARNFLLGWKTNVFPIKPKSILVVSAHWETDVPSVSAGEHPDVI
YDFSDVPDCMFQMKYPALGSPKLAKRVQELLIAGGFKTASLDESRGFDHSSWVPLSLMYPEADIPVCQLSVQ
PHLSASHHFDIGRALAPLKEEGVLFIGSGGAVHPSDDTPHWSDGVAPWAAEFDQWLEDALINGRYDDVNNYQ
TKAPSGWKIAHPIPEHFLPLHVAMGAAGEKSKAELIYRTWDHGTLGYASYKFTSI
>Q7XA48.1/1-271 RecName: Full=4,5-DOPA dioxygenase extradiol \[Portulaca grandiflora]
MGVGKEVSFKESFFLSHGNPAMLADESFIARNFLLGWKKNVFPVKPKSILVVSAHWETDVPCVSAGQYPNVI
YDFTEVPASMFQMKYPAPGCPKLAKRVQELLIAGGFKSAKLDEERGFDHSSWVPLSMMCPEADIPVCQLSVQ
PGLDATHHFNVGRALAPLKGEGVLFIGSGGAVHPSDDTPHWFDGVAPWAAEFDQWLEDALLEGRYEDVNNYQ
TKAPEGWKLAHPIPEHFLPLHVAMGAGGEKSKAELIYRTWDHGTLGYASYKFTSI
>AKI33690.1/1-264 4,5-dioxygenase-like protein, partial \[Portulaca oleracea]
VSFKECFYVSHGNPAMLADESFIARNFLLGWKNNVFPVKPKSILVVSAHWETDVPCVSAAQNPDVIYDFTEV
PPSMFQMKYPAPGSPKLAKRVQELLIAGGFKSAKLDEERGLDHSAWVPLSMMYPEADIPVCQLSVQPTLDAT
HHFNVGKALAPLKDEGVLVIGSGGAVHPSDDTPHCFDGVAPWAAEFDQWLEDSLLAGRYEDVNNYQTKAPEG
WKLAHPIPEHILPLHVAMGAGGEKSKAELIYRTWDHGTLGYASYKFTS
>QED20601.1/1-307 4,5-dioxygenase-like protein, partial \[Conophytum uviforme]
LKRTPYLGIVSSPCSSVLKRRTKPNTICVCKMDRVDKIAETFYISHGTPRMSIDETIPARRFLEEWKEKVYS
KRPRSILVITAHWETLVPTVNAIDHSDLIYDFTGFPARMYQLKYPAPGAPELAEKVQELLAASGFECAVDKK
RGLDHGSWVPLLLMYPEANIPVCQLSVQPHLDGTHHYNLGRALAPLKEEGVLVIGSGSAVHPANNTPHCVDG
VAPWAAEFDNWLEEALTDGRYEDVNNYTKKAPNWKIAHPWPEHFYPLHVAIGAAGENSKAELIHRSWDHGTL
GYASYKFTSTRFSSPAIVS
>AIS23504.1/1-269 Dopa 4,5-dioxygenase-like protein \[Calandrinia mirabilis]
MGDHEAIRETFYISHGTPLMSIDESVTARKFFQEWREKVYSKNPKSILVISAHWETDVPAVNAVNHSDLIYD
FRGFPAPMYQLKYPAPGAPDLASRVKDLLTSSGFECVVDKKRGLDHGSWVPLMLMYPEANIPVCQLSVQSHL
DGTHHYNLGKALAPLKEEGVLIIGSGSAVHPSNATPISLDGVAPWAAEFDQWLEDSLTSGRYEDVNNYQAKA
PNWKLAHPWPEHFYPLHVAMGASGENSKAELIHRSWDHGTLGYASYKFTSSSS
>QED20615.1/1-267 4,5-dioxygenase-like protein \[Stoeberia utilis]
MDGADNIAETFYISHGTPRMSIDETIPARRFLEEWKEKVYSKRPRAILVITAHWETVVPTVNAIDHSDLIYD
FGGFPARMYQLKYPAPGAPDLAKKVQELLAASGFECAVDKKRGLDHGSWVPLLLMYPEANIPVCQLSVQPHL
EGTHHYNLGRALAPLKEEGVLVIGSGSAVHPANNTPHCVDGVAPWAAEFDNWLEEALTDGRYEDVNNYTEKA
PNWKIAHPWPEHFYPLHVAIGAAGENSKAELIHRSWDHGTLGYASYKFTSS
>QED20605.1/1-267 4,5-dioxygenase-like protein \[Glottiphyllum longum]
MGGVEKIKETFYISHGTPRMSIDETIPARRFLKDWKEKVYSKRPRTILVITAHWETVVPTANAIDHSDLIYD
FGGFPARMYQLKYPAPGAPDLAKKVQELLAASGFECAVDKKRGLDHGSWVPLLLMYPEANIPVCQLSVQPHL
DGTHHYNLGRALAPLKEEGVLVIGSGSAVHPANNTPHCVDGVAPWAAEFDNWLEEALTDGRYEDVNNYTEKA
PNWKIAHPWPEHFYPLHVAIGAAGENSKAELIHRSWDHGTLGYASYKFTSS
>QED21474.1/1-267 DODAa2 \[Carnegiea gigantea]
MGEQEAIRETFYISHGTPKMSIDDSIPARKFFQEWKEKVYSKRPKSMLVISAHWETDVPAVNAVNHSDLIYD
FRGFPAIMYQLKYPAPGAPDLARRVEELLTASGFSCVVDKKRGLDHGSWVPLMLMYPEADIPVCQLSVQSHL
DGTHHYNLGKALAPLKEEGVLIIGSGSAVHPSNSTPISPDGVAPWAAAFDSWLEEALKSGRYEDVNNYQAKA
PNWKLAHPWPEHFYPLHVAMGAAGENSKAELIHRSWDHGTLGYASYKFTSC
>QED20604.1/1-307 4,5-dioxygenase-like protein \[Fenestraria rhopalophylla subsp. aurantiaca]
MWHVGNPGHTLKRTPYLGIVSPCSSVLKRRTKPNLICVCKMDSVDKIAETFYISHGTPRMSIDETIPARRFL
EDWKEKVYSKRPRSILVITAHWETVVPTVNAIDHSDLIYDFRGFPARMYQLKYPAPGAPDLAKKVQELLAAS
GFECAVDKKRGLDHGSWVPLLLMYPEANIPVCQLSVQPHLEGTHHYNLGRALAPLKEEGVLVIGSGSAVHPA
NNTPHCVDGVAPWAAEFDNWLEEALTDGRYEDVNNYTKKAPNWKIAHPWPEHFYPLHVAIGAAGENSKAELI
HRSWDHGTLGYASYKFTST
>AKI33795.1/1-260 4,5-dioxygenase-like protein, partial \[Sesuvium humifusum]
IKETFYLSHGTPMLTIDETIEARSFFQGWKEKVYSKKPKSILMVSAHWETHVPTVNAVNHSDLIYDFGGFPA
RMYQIKYPSPGAPDLARRVQELLNKSGFECAVDRKRGLDHASWVPLMFMYPEANIPVCQLSVQSHLDGTHHY
KLGRALAPLKEEGVLIIGSGSAVHPSNNTPHCYEGVAPWAAEFDNWLEGALVSGRYEDVNNYQTKAPNWKLA
HPWPEHFYPLHVAMGASGENSKAELIHRSWDHGTLGYASYKFTS
>QED20610.1/1-311 4,5-dioxygenase-like protein, partial \[Juttadinteria simpsonii]
STMWQVGNPGHTLKRTPYLGIAFASPCSSVLKRRTIPNTICVCKMDGVDKIAETFYISHGTPRMSIDETIPA
RRFLEDWKERVYSKRPRSILVVTAHWETVVPTVNAIDHSDLIYDFGGFPARMYQLKYPAPGAPDLAKKVQEL
LAASGFECAVDKKRGLDHGSWVPLLLMYPEANIPVCQLSVQPHLEGTHHYNLGRALAPLKEEGVLVIGSGSA
VHPANNTPHCVDGVAPWAAEFDNWLEEALTDGRYEDVNNYTKKAPNWKIAHPCPEHFYPLHVAIGAAGENSK
AELIHRSWDHGTLGYASYKFTSS
>AKI33766.1/1-296 4,5-dioxygenase-like protein, partial \[Ceodes umbellifera]
YLLPHPKKHKKSLEEAKPKKISFAKFGKMASEEEMIRETFYISHGTPMMTMDKSVPARSFLESWKEKVYLKK
PKSILVISAHWETQVPTVNAINHSDLIYDFYGFPAPMYKLKYPAPGSPDLARRVQELLTGSGFQCELDKKRG
LDHGSWVPLMFMYPEANIPVCQLSVQSHLDGEHHYKLGRALAPLKEEGVLIIGSGSSVHPSNNTPDSADGVA
PWAAEFDNWLEDALTNGRYEDVNNYKTKAPHWKLAHPWPEHFYPLHVAMGASSENSKAELIHRSWEHGTLGY
ACYKFTST
>AKI33794.1/1-260 4,5-dioxygenase-like protein, partial \[Sesuvium portulacastrum]
IKETFYLSHGTPMLTIDETIEARSFFQGWKEKVYSKKPKSILVVSAHWETHVPTVNAVNHSDLIYDFGGFPA
RMYQIKYPSPGAPDLARRVQELLTESGFECAVDRKRGLDHASWVPLMFMYPEANIPVCQLSVQSHLNGTHHY
KLGRALAPLKEEGVLIIGSGSAVHPSNNTPHCYEGVAPWAAEFDNWLEGALISGRYEDVSNYQTKAPNWKLA
HPWPEHFYPLHVAMGASGENSKAELIHRSWDHGTLGYASYKFTS
>AKI33739.1/1-259 4,5-dioxygenase-like protein, partial \[Talinum sp. YY-2015]
ETFYISHGTPMMSIDESVPARKFFQDWREKVYSKRPKSILVISAHWETHVPAVNAVNHSDLIYDFRGFPAPM
YQLKYPAPGAPDVACRVQELLTASGFSCVVDKKRGLDHGSWVPLMLMYPEADIPVCQLSVQSHLDGTHHYNM
GKALAPLKEEGVLIIGSGSAVHPSNNTPVSPDGVAPWAAEFDTWLEEALTSGRYEDVNDYQTKAPNWKIAHP
WPEHFYPLHVAMGAAGENSKAELIHRSWDHGTLGYASYKFTSS
>AKI33764.1/1-333 4,5-dioxygenase-like protein, partial \[Guapira obtusata]
MEIGPNPSNICYFIAHVFRNDKMQTNNSSCLEFPLANYKSKPKEGEKKSLEEAKPKKVSFAKFGKMAVEEEM
IRETFYVSHGTPMMTIDKSVPARSFLESWREKVYFKKPKSILVISAHWETQVPTVNAVNHSDLIYDFYGFPA
PMYQLKYPAPGAPDLARRVQELLTGSGFQCELDKKRGLDHGSWVPLMFMYPEANIPVCQLSVQSHLDGEHHY
KLGRALAPLKEEGVLVIGSGSSVHPSNNTPGSADGVAPWAAAFDNWLEDALTNGRYEDVNNYKTKAPHWKLA
HPWPEHFYPLHVAMGASGENSRAELIHRSWEHGTLGYACYKFTSS
>QED20617.1/1-267 4,5-dioxygenase-like protein \[Trichodiadema marlothii]
MDVVEKINETFYISHGTPRMSIDETIPARRFLKDWKEKVYSKRPRAILVITAHWETVVPTVNAIDHSDLIYD
FRGFPARMYQLKYPAPGAPDLAKKVQGLLAASGFECAVDKKRGLDHGSWVPLLLMYPEANIPVCQLSVQPHL
DGTHHYNLGRALASLKEEGVLVIGSGSAVHPANNTPHCVDGVAPWASEFDNWLEEALTDGRYEDVNNYTEKA
PNWKIAHPWPEHFYPLHVAVGAAGENSKAELIHRSWDHGTLGYASYKFTSS
>AKI33765.1/1-268 4,5-dioxygenase-like protein, partial \[Pisonia aculeata]
MAGEEEMIRETFYISHGTPMMTIDKSVPARSFLKSWREKVYFKKPKSILVISAHWETQVPTVNAVNHSDLIY
DFYGFPAPMYQLKYPAPGSPDLARRVQELLAGSGFQCELDKKRGLDHGSWVPLMFMYPEANIPVCQLSVQSH
LDGEHHYKLGRALAPLKEEGVLIIGSGSSVHPSNNTPGSADGVAPWAAEFDNWLEDALTNGRYEDVNNYKTK
APHWKLAHPWPEHFYPLHVAMGASGENSEAELIHRSWEHGTLGYACYKFISS
>AKI33791.1/1-259 4,5-dioxygenase-like protein, partial \[Delosperma echinatum]
ETFYISHGTPRMSIDETIPARRFLKDWKEKVYSKRPRAILVITAHWETVVPTVNAIDNCDLIYDFGGFPARM
YQLKYPAPGAPDLAKKVQELVAAAGFECAIDKKRGLDHGSWVPLLLMYPEANIPVCQLSVQPHLDGTHHYNM
GRALSPLKEEGVLVIGSGSAVHPANNTPHCVDGVAPWAAEFDNWLEEALTDARYEDVNNYTKKAPNWKIAHP
WPEHFYPLHVAIGAAGENSKAELIHRSWDHGTLGYASYKFTSS
>AKI33709.1/1-260 4,5-dioxygenase-like protein, partial \[Bassia scoparia]
ETFFISHGTPRMTVEESKPARKFLESWKEKIYSKKPKAILVISAHWETDQPAVNSVDVNETIYDFYGFPARM
YQFKYPAPGSPDLAKRVQELLTGSGFKSVQIDKKRGLDHGAWVPLMLMYPEPDIPVCQLSVQSHLDGTYHYN
MGRALAPLKDEGVLIIGSGSATHPSDNTPHSYDGVAPWAADFDQWLETSLTNGRYEEVNKCETKAPNWKLAH
PWPEHFYPLHVAMGAAGENWKAELVHNSWDHGTMSYGSYKFTSS
>AKI33738.1/1-258 4,5-dioxygenase-like protein, partial \[Lophophora williamsii]
ETFFISHGTPKMSIDDSIPARKFFQEWKEKVYSKRPKSMLVISAHWETDVPAVNAVNHSDLIYDFRGFPAIM
YQLKYPAPGAPDLARRVEELLTASGFSCVIDTNRGLDHGSWVPLMLMYPEADIPVCQLSVQSHLDGTHHYNL
GKALAPLKEEGVLIIGSGSAVHPSNSTPISLDGVAPWAAAFDSWLEEALKNGRYEDVNNYQAKAPNWKLAHP
WPEHFYPLHAAMGAAGENSKAELIHRSWDDGTLGYASYKFTS
>AKI33793.1/1-260 4,5-dioxygenase-like protein, partial \[Sesuvium verrucosum]
IKETFYLSHGTPMLTIDETIEARSFFQGWKEKVYSKKPKSILVVSAHWETHVPTVNAVDHSDLIYDFGGFPS
RMYQIKYPSPGAPDLGRRVQELLTESGFECAVDRKRGLDHASWVPLMFMYPEANIPVCQLSVQSHLDGTHHY
KLGRALAPLKEEGVLIIGSGSAVHPSNNTPHCYEGVAPWAAEFDNWLEGALISGRYEDVNNYQAKAPNWKVA
HPWPEHFYPLHVAMGASGENSKAELIHRSWDHGTLGYASYKFTS
>AKI33797.1/1-258 4,5-dioxygenase-like protein, partial \[Trianthema portulacastrum]
KETFFLSHGTPRLTIDEKIEARSFFQGWKEKIFSKKPNSILVSAHWETEVPTVSAADHPNIIYDFRNFPAPM
YQLKYPAPGAPELARRVQEILTDSGFKCEADKKRGLDHASWVPLMFMYPEADIPVCQLSVQSHLDGTHHYKM
GRALAPLKEEGVLIIGSGSAVHPSNRTPPCYDGIAPWAAEFDNWLEEALISGRYEDVNNYQTKAPNWKLAHP
WPDHFYPLHVAMGACGENSKAELIHRSWNDGTLGYASYKFTS
>BAH66635.1/1-266 4,5-DOPA dioxygenase \[Phytolacca americana]
MDVKDMIRETFYISHGTPMMAINKSVPARSFLKGWREEVYSKKPKSILVISAHWETDLPTISAVNHSDLIYD
FYGFPAPMYQLKYPAPGAPDLATRVQELLTVSGFKCALDKKRGLDHGSWVPLMFMYPDANIPVCQLSLQSHL
DGTHHYKLGRALAPLKEEGVLVIGSGSSVHPSNDTPHAVGVAPWAAEFDNWLEEALTSGRYEDVNNYQTKAP
NWKIAHPWPEHFYPLHVAMGAAGENAKAELIHRSWEHGTLGYACYKFTSS
>AKI33763.1/1-268 4,5-dioxygenase-like protein, partial \[Bougainvillea stipitata]
MASEEEMIKETFYISHGTPMMTVNKSVPARSFLETWKNKVYSKKPKSILVISAHWETQVPVVNAITHSDLIY
DFYGFPAPMYQLKYPAPGAPDLASRVQELLIGSGFECVLDKKRGLDHGSWVPLMFMYPEANIPVCQLSVQSH
LDGEHHYKLGKALAPLKEEGVLIIGSGSSVHPSNNTPICNDGVAPWAAEFDNWLEDALINGRYEDVNNYKAK
APHWKLAHPWPEHFYPLHVAMGASGENSKAELIHRSWEHGTLGYACYKFTSS
>UYB77605.1/1-318 4,5-DOPA dioxygenase \[Selenicereus monacanthus]
MLQQLISGWQRLGIGCPYLDYKYLVTGREVGTLVIASKIKTREKLNFICTSKMGEQEAIRETFYISHGTPKM
SIDDSIAAKKFFQEWEKVYSKRPKSMLVISAHWETDVPAVNAVTHSDLIYDFRGFPAIMYQLKYPAPGAPDL
ARRVEELLTASGFSCVVDKKRGLDHGSWVPLMLMYPEADIPVCQLSVQSHLDGTHHYNLGKALAPLKEEGVL
IIGSGSAVHPSNSTPISLDGVAPWAAAFDSWLEEALKSGRYEDVNNYQAKAPNWELAHPWPEHFYPLHVAMG
AAGENSKAELIHRSWDHGTLGYASYIFTSC
>AKI33761.1/1-273 4,5-dioxygenase-like protein, partial \[Seguieria aculeata]
MERGGEEMIRETFFISHGTPKMSIDETVPARSFLKGWIEKVYSKKPKSILVISAHWETHVPVVNAVHHSDLI
YDFYGFPAPMYQLKYPAPAAPDLARRVQELLTASGFNCMLDKKRGLDHGSWVPLMFMYPEANIPVCQLSVQS
HLDGTHHYKLGRALAPLKEEGVLIIGSGSSVHPSNDTPHVSNGVAPWAAEFDNWLEEALTSGRYEEVNNYQT
KAPNWSIAHPWPEHFYPLHVAMGAAGENSKAELIHNSWEHGTLGYACYKFTSSRFSS
>QED21471.1/1-268 DODAa2 \[Stegnosperma halimifolium]
MDGGNLIRETFFISHGTPKMSIDESMAARHFLESWKEKVYSKRPNSILVVSAHWETHQPTVNAVDRSDTIYD
FRGFPAPMYQLKYPAPGAPDLAKRAQELLTISGFKQVHVDKNRGLDHGSWVPLMLMYPEADIPVCQLSVQPH
LDGTYHYNMGKALAPLKEEGVLIIGSGSATHPSDAPHVFDGVAPWAAAFDDWLEEALTSGRHEDVNSYKTKA
PNWKIAHPWPEHFYLLHVALGASGENSKAELVHRSWDHGTMSYASYKFTAVS
>AKI33759.1/1-266 4,5-dioxygenase-like protein, partial \[Ercilla volubilis]
MDGKDMIRETFYISHGTPMMAIDKSVPARSFLEGWREEVYSKNPKSILVISAHWETDLPTVSAVDHSDLIYD
FYGFPAPMYQLKYPAPGAPDLARRVQELLTMSEFKCALDKKRGLDHGSWVPLMFMYPDASIPVCQLSLQSHL
DGTHHYKLGRALAPLKEEGVLVIGSGSSVHPSNGTPHAVGVAPWAAEFDNWLEDALTSGRYEDVNNYQTKAP
NWKIAHPWPEHFYPLHVAMGAAGENSKAELIHRSWEHGTLGYACYKFTSS
>AKI33796.1/1-258 4,5-dioxygenase-like protein, partial \[Zaleya pentandra]
ETFYISHGTPMLTIDETIEARSFFQGWKEKVYSKMPTSILVVSAHWETDVPTVNAVNHSDIIYDFRGFPARM
YQLKYPSPGAPDLARRVQELLTESGFECAVDRKRGLDHASWVPLMFMYPEANIPVCQLSVQSHLDGTHHYKL
GRALAPLKEEGVLVIGSGSAVHPSNNTPPCYDGVAPWAAEFDNWLEEALISGRDEDVNNYQTKAPNWKLAHP
WPEHFYPLHVAMGASGENSKAELIHRSWDNGTLGYASYKFTS
>AKI33760.1/1-266 4,5-dioxygenase-like protein, partial \[Phytolacca dioica]
MDGKDMIRETFYISHGTPRMAINKSVPARSFLEGWREEVYSKNPKSILVISAHWETDLPTVSAVNHSDLIYD
FYGFPAPMYQLKYPAPGAPDLARRVQELLTMSGFKCALDKKRGLDHGSWVPLMFMYPDANIPVCQLSLQSHL
DGTHHYELGRALAPLKEEGVLIIGSGSSVHPSDDTPHAVGVAPWAAEFDNWLEEALTSGRYVDVNNYQTKAP
NWKIAHPWPEHFYPLHVAVGAAGENSKAELIHNSWEHGTLGYACYKFTSS
>QED21477.1/1-307 DODAa2 \[Mesembryanthemum crystallinum]
MWQAGNPSQTLQRTPYIGFASSSSSVLKRRSTPNFICVCKMGGVEKITETFFISHGTPRMSIDETIPARHFL
EEWQEKVYSKRPRSILVITAHWETVVPTVNAINHSDLIYDFGGFPARMYQLKYLAPGAPDLAKRLQELLAAS
GFECAVDRKRGLDHGSWVPLMLMYPEANIPVCQLSVQPRLDGIHHYNLGKALAPLKAEGVLIIGSGSAVHPA
NNTPGCLDGVAPWAAEFDYWLEEALTAGRYEDVNNYTTKAPNWKTAHPWPEHFYPLHVAVGAAGENSKAELI
HRSWDHGTLGYASYKFTSS
>AKI33743.1/1-258 4,5-dioxygenase-like protein, partial \[Portulaca pilosa]
ETFYISHGTPMMSIDESVAARKFFQEWKEKVYSKRPKAILIISAHWETYVPVVNAVNHSDLIYDLGGFPAVM
YQLKYPAPGAPDLASRVEELLKTSGFSCVVDKKRGLDHGAWVPLMLMYPEADIPVCQLSVQPQQGGTYHYNL
GKSLAPLKGEGVLIIGSGSAVHPSNSTPGCRDGVAPWAAEFDSWLEQALTSGRYEDVNNYEAKAPNWKLAHP
WPEHFLPLHVAMGAAGENSKAELIHRSWDHGTLGYASYKFTS
>AKI33772.1/1-259 4,5-dioxygenase-like protein, partial \[Boerhavia coccinea]
ETFYISHGTPLMTIDESVPARSFLQKWKDNVYSKKPKAILVISAHWETHVPAVNAIDHTDLIYDFYGFPAPM
YQLKYPAPGSPDLARRVQELLTGSGFECVIDKKRGLDHGSWVPLMFMYPEADIPVCQLSVQSHLDGEHHFKL
GRALAPLKKEGVLIIGSGSSVHPSNNTPHSVNGVAPWAAEFDNWLKDALTSGRYEDVNNYKTKAPHWKLAHP
WPEHFLPLHVAMGASGENSKAELIHNSWEHGTLGYACYKFTST
>BCD59216.1/1-268 DOPA 4,5-dioxygenase \[Bougainvillea peruviana]
MASEEEMIKETFYISHGTPRMTINKSVPARSFLETWKNKVYSKKPKSILVISAHWETQVPVVNAITHSDLIY
DFYGFPAPMYQIKYPAPGAPDLASRVQELLTGSGFECVLDKKRGLDHGSWVPLMFMYPEANIPVCQLSVQSH
LDGEHHYKLGKALAPLKEEGVLIIGSGSSVHPSNNTPTCNDGVAPWAAEFDNWVEDALTTGRYEDVNNYKAK
APHWKLAHPWPEHFYPLHVAMGASSENSKAELIHRSWEHGTLGYACYKFTSS
>AKI33758.1/1-258 4,5-dioxygenase-like protein, partial \[Phytolacca bogotensis]
ETFYISHGTPMMAINKSVPARSFFKGWREEVYSKKPKSILVISAHWETDLPTVSAVNHSDLIYDFYGFPAPM
YQLKYPAPGAPDLATRVQELLTVSGFKCALDKKRGLDHGSWVPLMFMYPDANIPVCQLSLQSHLDGTHHYKL
GRALAPLKEEGVLVIGSGSSVHPSNDTPHAVGVAPWAAEFDNWLEEALTSGRYEDVNNYQTKAPNWKIAHPW
PEHFYPLHVAMGAAGENSKAELIHRSWEHGTLGYACYKFTSS
>AKI33757.1/1-258 4,5-dioxygenase-like protein, partial \[Phytolacca americana]
ETFYISHGTPMMAINKSVPARSFLKGWREEVYSKKPKSILVISAHWETDLPTISAVNHSDLIYDFYGFPAPM
YQLKYPAPGAPDLATRVQELLTVSGFKCALDKKRGLDHGSWVPLMFMYPDANIPVCQLSLQSHLDGTHHYKL
GRALAPLKEEGVLVIGSGSSVHPSNDTPHAVGVAPWAAEFDNWLEEALTSGRYEDVNNYQTKAPNWKIAHPW
PEHFYPLHVAMGAAGENAKAELIHRSWEHGTLGYACYKFTSS
>AKI33774.1/1-302 4,5-dioxygenase-like protein, partial \[Acleisanthes lanceolata]
HVYHVVNINPTLSNIFIRQLYHHTLKTFTNTNFEKMVEEEKIKETFYISHGTPLMTIDKSVPARSFLQSWKD
NVYFKKPKSILVISAHWETNVPAVNAISHTHLIYDFYGFPAPMYQIKYPAPGSPDLARRVQEVLTGSGFECE
IDKKRGLDHGSWVPLMFMYPEADIPVCQLSVQSHLDGEHHFKLGRALAPLKDEGVLIIGSGSSVHPSNNTPH
SANGVAPWAAEFDSWLNDALTSGRYEDVNNYKTEAPNWKLAHPWPEHFYPLHVAMGASGENSRAELIHNSWE
HGTLGYACYKFTSN
>AKI33770.1/1-260 4,5-dioxygenase-like protein, partial \[Sarcobatus vermiculatus]
IKETFYISHGTPMMSVDESVPARSFFQNWGKNVYFKKPKSILMISAHWETDVPTVNSINHSDLIYDFYGFPS
PMYQLKYPAPGSPDLAKRVQEVLTDSGFKCAVDKKRGLDHGSWVPLMFMYPEANIPVCQLSVQSHLDGTHHY
NLGKALAPLKEEGVLIIGSGSSVHPSNNTPHAINGVAPWAAEFDGWLEDALTNRRYEDVNNYQTKAPHWKLA
HPWPEHFYPLHVAMGASGENSKAELIHRSWEHGTLGYACYKFTS
>AKI33756.1/1-308 4,5-dioxygenase-like protein, partial \[Ercilla volubilis]
MWRAGNPNQTLQQSPYFGIPPCLSSNEIKRRSKPNIICFWKIGGREMIGETFYISHGTPMMAIDKSVPARSF
LEGWREEVYSKNPKSILVISAHWETDLPTVSAVDHSDLIYDFYGFPAPMYQLKYPAPGAPDLARRIQEVLTA
SGLKCVVDKKRGLDHGSWVPLRLMYPEASIPVCQLSVQSNLDATHHYNLGRALAPLKEEGVLIIGSGSAVHP
SGNTPASFFGVARWAAEFDSWLEEALTRGRYEDVNNYKIKAPNWKLAHPWPEHFYPLHVAMGAAGENSKAEL
IHRSWEHGILGYSSYKFTSS
>ADZ48644.1/1-268 4,5-DOPA dioxygenase extradiol \[Amaranthus hypochondriacus]
MGSQEIIKETFFISHGTPRMTIEESKPARKFLESWRDKIYCKKPKAILVISAHWETDFPSVNAVDINDTIYD
FYGFPAPMYQFKYPAPGSPDLAQRVQELLTASGFKSVNVDKKRGLDHGAWVPLMLMYPNADIPVCQLSVQSH
LDGMYHYKLGRALAPLKEEGVLIIGSGSATHPSNSTPHYYDGVAPWAADFDQWLETALTNGSYEEVNKCERK
APNWKLAHPWPEHFYPLHVAMGAAGENWKAELIHNSWDHGTMSYGSYKFVSS
>AKI33780.1/1-271 4,5-dioxygenase-like protein, partial \[Abronia nealleyi]
MTSGKSEEGKIQETFYISHGTPLMTIDESVPARSFLQSWKDKVYSKKPKSILVISAHWETHVPSVNAVTHSD
LIYDFYGFPAPMYQLKYPSPGSPDLARRVHELVTGSGLECVIDNKRGLDHGSWVPLMFMYPEADIPVCQLSV
QSHLDGEHHFKLGRALAPLKEEGVLIIGSGSSVHPSNDTPHANNGVAPWAAEFDNWLKDALTSGRYEDVNNY
KTKAPNWKLAHPWPEHFYPLHVAMGASGENSRAELIHNSWEHGTLGYACYKFTSN
>BCD59217.1/1-268 DOPA 4,5-dioxygenase \[Bougainvillea peruviana]
MAGEEEMIKETFYISHGTPMMTINKSVPARSFLETWKNKVYSKKPKSILVISAHWETQVPVVNAITHSDLIY
DFYGFPAPMYQLKYPAPGAPDLASRVQELLIGSGFECVLDKKRGLDHGSWVPLMFMYPEANIPVCQLSVQSH
LDGEHHYKLGKALAPLKEEGVLVIGSGSSVHPSNSTPICNDGVAPWAAEFDNWLDDALTSGRYEDVNNYKAK
APHWKLAHPWPEHFYPLHVAMGASGENSKAELIHRSWEHGTLGYACYKFTSN
>AKI33710.1/1-260 4,5-dioxygenase-like protein, partial \[Atriplex prostrata]
ETFFISHGTPMMTIEESKASRKFLESWREKVYSKKPKAILVISAHWETHEPAVNSVDVNDTIYDFYGFPARM
YQFKYPAPGSPDLAKRVQELLTTSGFKSVHIDKKRGLDHGAWVPLMLMYPETDIPVCQLSVQSHLDGAYHYN
LGRALAPLKDEGVLIIGSGSATHPSNSTPHCYDGVAPWATDFDHWLETALTNGRYEEVNRCETKAPNWKLAH
PWPEHFYPLHVAMGAAGEKSKAELIHNSWDHGTMSYGSYKFTST
>AKI33775.1/1-271 4,5-dioxygenase-like protein, partial \[Acleisanthes obtusa]
MSGERSEEENIHETFYISHGTPLMTIDKSVPARSFLQSWKDNVYCKKPKSILLISAHWETHLPAVNAISHTD
LIYDFYGFPAPMYQLKYPAPGSPDLARRVQELLTGSGFECVIDKKRGLDHGSWVPLMFMYPEADIPVCQLSV
QSHLDGEHHFKLGRALAPLKDEGVLIIGSGSSVHPSNNTPHAANGVAPWAAEFDNWLNDALTSGRYEDVNNY
KTKAPNWKLAHPWPEHFYPLHVAMGASGENSRAELIHNSWEHGTLGYACYKFTST
>AKI33769.1/1-264 4,5-dioxygenase-like protein \[Rivina humilis]
MAAIKETFYISHGTPMMTIDESVPARSFLQSWKQSVYSNKPKSILVISAHWETDVPTVNSINHTDLIYDFYG
FPSPMYQLKYPAPGAPDLASKVQELLTVSGFKCALDKKRGLDHGSWVPLMFMYPEADIPVCQLSVQSHLDGT
HHYKLGRALAPLQEEGVLIIGSGSSVHPSNNTPHAVNGVAPWAAEFDNWLEQALTSGWYEDVNNYQSKAPNW
KIAHPWPEHFYPLHVAMGASGEGSKAELIHRSWEHGTLGYACYKFTSN
>XP\_010695796.1/1-275 4,5-DOPA dioxygenase extradiol 1 \[Beta vulgaris subsp. vulgaris]
MKMMNGEDATDQMIKESFFITHGNPILTVEDTHPLRPFFETWREKIFSKKPKAILIISGHWETVKPTVNAVH
INDTIHDFDDYPAAMYQFKYPAPGAPELARKVEEILKKSGFETAETDEKRGLDHGAWVPLMLMYPEADIPVC
QLSVQPHLDGTYHYNLGRALAPLKNDGVLIIGSGSATHPLDETPHYFDGVAPWAAAFDSWLRKALINGRFEE
VNIYETKAPNWKLAHPFPEHFYPLHVVLGAAGEKWKAELIHSSWDHGTLCHGSYKFTSA
>AZC85899.1/1-275 4,5-DOPA dioxygenase extradiol alpha 1 \[Beta vulgaris]
MKMMNGEDANDQMIKESFFITHGNPILTVEDTHPLRPFFETWREKIFSKKPKAILIISGHWETVKPTVNAVH
INDTIHDFDDYPAAMYQFKYPAPGAPELARKVEEILKKSGFETAETDEKRGLDHGAWVPLMLMYPEADIPVC
QLSVQPHLDGTYHYNLGRALAPLKNDGVLIIGSGSATHPLDETPHYFDGVAPWAAAFDSWLRKALINGRFEE
VNIYETKAPNWKLAHPFPEHFYPLHVVLGAAGEKWKAELIHSSWDHGTLCHGSYKFTSA
>QED21488.1/1-267 DODAa2 \[Kewa caespitosa]
MGGGDVIRETFFISHGTPRMSIDERNPARHFLQGWGEKVYSKKPKAILVISAHWETDVPTVNAVDHTDLVYD
FYGFPAQMYQFKYPAPCSKDLATRVQELLTSSGFKCAVDKKRGLDHASWVPLMFMYPEADIPVCQLSVQSHL
DGTHHYNVGKALAPLKDEGVLIIGSGSAVHPSNDTPHAVHGVAPWAAEFDEWLKEALTSGRYEDVNNSQSRA
PNYKLAHPWPEHFYPLHVAVGAAGENSKAELIHNSWDHGTLGYASYKFTST
>KNA05514.1/1-268 hypothetical protein SOVF\_189620 \[Spinacia oleracea]
MAGQESIKETFFISHGTPMMAIDESKPSRKFLESWREKIYSKKPKAILVISAHWETDSPSVNSVDVNDTVYD
FGGFPARLYQFKYPAPGFPDLAKRVQELLTASGFQSVHTDKKRGLDHGAWVPLMLMYPEADIPVCQLSVQSH
LDGKHHFNLGRALAPLKDEGVLIIGSGSATHPSNGTPHCNDGVAPWAADFDLWLETALTSGRYEEVNKCERK
APNWKLAHPWPEHFYPLHVAMGAAGENSKAELIHNSWDHGTMSYGSYKFSPN
>XP\_021836119.2/1-310 4,5-DOPA dioxygenase extradiol \[Spinacia oleracea]
MILHNFQQPSTLLLQIPSFSATPEIKRTFLKSKFPKNSNLKIMAGQESIKETFFISHGTPMMAIDESKPSRK
FLESWREKIYSKKPKAILVISAHWETDSPSVNSVDVNDTVYDFGGFPARLYQFKYPAPGFPDLAKRVQELLT
ASGFQSVHTDKKRGLDHGAWVPLMLMYPEADIPVCQLSVQSHLDGKHHFNLGRALAPLKDEGVLIIGSGSAT
HPSNGTPHCNDGVAPWAADFDLWLETALTSGRYEEVNKCERKAPNWKLAHPWPEHFYPLHVAMGAAGENSKA
ELIHNSWDHGTMSYGSYKFSPN
>AKI33762.1/1-260 4,5-dioxygenase-like protein, partial \[Bougainvillea spectabilis]
IKETFYISHGTPMMTINKSVPARSFLETWKNKVYSKKPKSILVISAHWETQVPVVNAITHSDLIYDFYGFPA
PMYQIKYPAPGAPDLASRVQELLTGSGFECVLDKKRGLDHGSWVPLMFMYPEANIPVCQLSVQSHLDGEHHY
KLGKALAPLKEEGVLIIGSGSSVHPSNNTPTCNDGVAPWAAEFDNWVEDALTTGRYEDVNNYKAKAPHWKLA
HPWPEHFYPLHVAMGASGENSKAELIHRSWEHGTLGYACYKFTS
>XP\_057515191.1/1-268 4,5-DOPA dioxygenase extradiol-like \[Amaranthus tricolor]
MGSQEIIKETFFISHGTPRMTIEASKPARKFLESWRDKIYFKKPKAILVISAHWETDFPSVNAVDINDTIYD
FYGFPAPMYQFKYPAPGSPDLAQRVQELLTASGFKSVNVDKKRGLDHGAWVPLMLMYPNADIPVCQLSVQSH
LDGMYHYKLGRALAPLKEEGVLIIGSGSATHPSNNTPHYYDGVAPWAADFDHWLETALTNGSYEEVNKCESK
APNWKLAHPWPEHFYPLHVAMGAAGENWKAELIHNSWDHGTMSYGSYKFVSS
>AKI33771.1/1-268 4,5-dioxygenase-like protein, partial \[Anulocaulis leiosolenus]
MVSDEEKINETFYISHGTPFMTIDESVPARSFLQTWKDNVYSKKPKSILVISAHWETHVPAVNAIDHTDLIY
DFYGFPAPMYQLKYPAPGSPDLARRVQELLTGSGFECVIDKKRGLDHGSWVPLMFMYPEADIPVCQLSVQSH
LDGEHHFKLGRALEPLKEEGVLIIGSGSSVHPSNNTPQSANGVAPWAAEFDGWLKDTLTSGRYEDVNNYKTK
APHWKLAHPWPEHFYPLHVAMGASGENSKAELIHNSWEHGTLGYACYKFTSN
>I3PFJ9.1/1-275 RecName: Full=4,5-DOPA dioxygenase extradiol 1 \[Beta vulgaris]
MKMMNGEDANDQMIKESFFITHGNPILTVEDTHPLRPFFETWREKIFSKKPKAILIISGHWETVKPTVNAVH
INDTIHDFDDYPAAMYQFKYPAPGEPELARKVEEILKKSGFETAETDQKRGLDHGAWVPLMLMYPEADIPVC
QLSVQPHLDGTYHYNLGRALAPLKNDGVLIIGSGSATHPLDETPHYFDGVAPWAAAFDSWLRKALINGRFEE
VNIYESKAPNWKLAHPFPEHFYPLHVVLGAAGEKWKAELIHSSWDHGTLCHGSYKFTSA
>QED21486.1/1-270 DODAa \[Cardionema ramosissimum]
MTSEEAKEIKETFFISHGTPRLAIDESKPARHFFQGWRDNVHSKKPESILVVSAHWETDQPAVTASVNSDLI
YDFNNFPARMYQLKYPAPGSPQLAKRIQELLVASGFGCVHMDKNRGLDHGSWVPLMFMYPEADIPVCQLSIQ
SHLDAQYHYDLGRALAPLKEEGVLIIGSGSATHPSDNTPHRHNGVAAWAAEFDEWLEKALTNGRYEDVNTCE
TKAPNWKLAHPWPEHFYPLHVALGAAGKNAKAELIHNSWDHGTMSYGSYKFTST
>AKI33777.1/1-305 4,5-dioxygenase-like protein, partial \[Mirabilis multiflora]
TAMLDIGHVYLVVNINTIRIHVLILSWIIILKMAGERSEEEEKIKETFYISHGTPLMTIDKTVPARSFLQTW
KDNVYSKKPKSILVISAHWETHVPAVNAVADNTHLIYDFYGFPAPMYQLKYPAPGSPDLARRVQELVTGSGL
ECVIDKKRGLDHGSWVPLMFMYPEADIPVCQLSVQSHLDGEHHFKLGRALAPLKEEGVLIIGSGSSVHPSNN
TPHASNGVAPWAAEFDTWLKDALTSGRYEDVNNYKTKAPHWKLAHPWPEHFYPLHVAMGASGENSKAELIHN
SWEHGTLGYACYKFTSN
>AKI33742.1/1-256 4,5-dioxygenase-like protein, partial \[Portulaca suffruticosa]
ETFYISHGTPMMSIDESVAARKFFQEWKEKVYSKRPKAILIISAHWETYVPVVNAVNHSDLIYDFGGFPAVM
YQLKYPAPGAPDLASRVEELLKTSGFSCVVDKKRGLDHGAWVPLMLMYPEADIPVCQLSVQPQQGGTYHYKL
GKSLAPLKEEGVLIIGSGSAVHPSNSTPGCRDGVAPWAAEFDSWLEQALTSGRYEDVNNYEAKAPGNAHPWP
EHFLPLHVAMGAAGENSKAELIHRSWDHGTLGYASYKFTS
>I3PFJ3.1/1-275 RecName: Full=4,5-DOPA dioxygenase extradiol 1 \[Beta vulgaris]
MKMMNGEDATDQMIKESFFITHGNPILTVEDTHPLRPFFETWREKIFSKKPKAILIISGHWETVKPTVNAVH
INDTIHDFDDYPAAMYLFKYPAPGAPELARKVEEILKKSGFETAETDEKRGLDHGAWVPLMLMYPEADIPVC
QLSVQPHLDGTYHYNLGRALAPLKNDGVLIIGSGSATHPLDETPHYFDGVAPWAAAFDSWLRKALINGRFEE
VNIYETKAPNWKLAHPFPEHFYPLHVVLGAAGEKWKAELIHSSWDHGTLCHGSYKFTSA
>AKI33711.1/1-260 4,5-dioxygenase-like protein, partial \[Atriplex hortensis]
ETFFVSHGTPRMTIEESKASRKFLESWREKVYSKKPKAILVISAHWETHEPAVNSVDVNDTIYDFYGFPARM
YQFKYPAPGSSDLAKRVQELLTTSGFKNVNIDKKRGLDHGAWVPLMLMYPEVDIPVCQLSVQSHLDGAYHYN
LGRALAPLKDEGVLIIGSGSATHPSNSTPHCYDGVAPWAADFDHWLETALTNGRYEEVNKCETKAPNWKLAH
PWPEHFYPLHVAMGAAGEKSKAELIHNSWDHGTMSYGSHKFTST
>XP\_021734713.1/1-268 4,5-DOPA dioxygenase extradiol-like isoform X1 \[Chenopodium quinoa]
MGGEENIKETFFVSHGTPMMTIEESKPSRKFLESWREKVYSKKPKAILVISAHWETDEPAVNSVDVNDTIYD
FYGFPARMYQFKYPAPGSPDLAKRVQELLTTSGFKTVNIDKKRGLDHGAWVPLMFMYPEVDIPVCQLSVQSH
LDGAYHYELGRALAPLKDEGVLIIGSGSATHPSNSTPHFYDGVAPWATDFDRWLETAITNGRYEEVNKCETK
APNWKLAHPWPEHFYPLHVAMGAAGENWKAELIHNSWDHGTMSYGSYMFTSS
>ACO59903.1/1-271 4,5-DOPA dioxygenase extradiol \[Suaeda salsa]
MGSNNNNEKIKETFFLSHGTPMMIIEESQPARKFLESWTEKIYSKKPKAILVISAHWETDHPAVTSVEVNDT
IHDFYGFPAPMYQFKYPAPGSPDLAKRVQELLTASGFKSVQTDKKRGLDHGAWVPLMFMYPEPEIPVCQLSV
QSHLDGKFHYNLGRALAPLKDEGVLIIGSGSATHPSNATPHSYDGVAPWAADFDCWLETSLTNGRYEEVNKC
ETKAPNWKLAHPWPEHFYPLHVAMGAAGEDWKAELIHNSWDHGTMSYGSYKFTSS
>AET43288.1/1-268 4,5-DOPA dioxygenase extradiol \[Beta vulgaris]
MGSEDNIKETFFLSHGTPMMAIDDSKPSRKFLESWREKIFSKKPKAILVISAHWETDQPSVNVVDINDTIYD
FRGFPARLYQFKYSAPGSPELANRIQDLLAGSGFKSVNTDKKRGLDHGAWVPLMLMYPEADIPVCQLSVQSH
LDGTHHYKLGQALAPLKDEGVLIIGSGSATHPSNGTPPCSDGVAPWAAAFDRWLETALTNGSYEEVNKYETK
APNWKLAHPWPEHFYPLHVAMGAAGENSKAELIHNSWDGGIMSYGSYKFTST
>XP\_021732601.1/1-272 4,5-DOPA dioxygenase extradiol 1-like \[Chenopodium quinoa]
MKMSGEDNSMIKETFFITHGNPILTVEDTHPLRPFFETWREKIFTMKPKAILVISGHWETDHPAVNAVHIND
TIYDFDDYPQAMYKLKYPAPGSPDLASRVEEIMKKSGFDTVHIDKKRGLDHGAWVPLMYMYPEADIPVCQLS
VQPKLDGTYHYNLGRALAPLRDEGVLIIGSGSATHPLDETPHYHGGVAPWAADFDSWLDVALTKGRFEEVNT
YETKAPNWELAHPFPEHFYPLHVVVGAAGEKWKAELIHTSWDHGTLCHGSYKFTST
>AKI33708.1/1-267 4,5-dioxygenase-like protein, partial \[Phaulothamnus spinescens]
MGGEEEIKETFFISHGTPKMTIDESKPARKFLEGWKKVYSKKPNAILVISAHWETRLPTVNAVDRSDTIYDF
YGFPAPMYQFKYPAPGSSDLAKRVQELLTTSGFKSVQIDKKRGLDHGAWVPLMLMYPEADIPVCQLSVQSHL
DGAYHYNMGRALAPLKDEGVLIIGSGSATHPSNNTPHCYNGVAPWAVEFDEWLEQSLTSGRYEEVSKCESKA
PNWKLAHPWPEHFYPLHVAMGAAGENSKAELIHNSWDHGTMSYASYKFASC
>AKI33728.1/1-260 4,5-dioxygenase-like protein, partial \[Amaranthus cruentus]
ETFFISHGTPRMTIEASKPARKFLESWRDKIYFKKPKAILVISAHWETDFPSVNAVDINDTIYDFYGFPAPM
YQFKYPAPGSPDLAQRVQELLTASGFKSVNVDKKRGLDHGAWVPLMLMYPNADIPVCQLSVQSHLDGMYHYK
LGRALAPLKEEGVLIIGSGSATHPSNNTPHYYDGVAPWAADFDHWLETALTNGSYEEVNKCESKAPNWKLAH
PWPEHFYPLHVAMGAAGENWKAELIHNSWDHGTMSYGSYKFVSS
>AKI33768.1/1-261 4,5-dioxygenase-like protein, partial \[Hilleria latifolia]
IKETFYISHGTPMMTIDESVPARSFLQSWKPNVYSNKPKSILVISAHWETDLPTVNSIYHTDLIYDFYGFPP
PMYQLKYPAPGAPDLASRVQELLTVSGFKCGLDMKRGLDHGSWVPLMFMYPEADIPVCQLSVQSHLDGAHHY
KLGRALAPLKEEGVLIIGSGSSVHPSNNTPHAVNGVAPWAAEFDNWLEETLTSGRYEDVNNYQSKAPNWKTA
HPWPEHFYPLHVAMGASGEGSKAELIHRSWEHGTLGYACYKFTSN
>AKI33778.1/1-268 4,5-dioxygenase-like protein, partial \[Cyphomeris gypsophiloides]
MASDEEKIKETFYISHGTPLMTVDESVPARSFLQSWKDNVYSKKPKSILVISAHWETHVPAVNDIDHTDLIY
DFYGFPAPMYQLKYPAPGSPDLARRVQELLTGSGFECVIDKKRGIDHGSWVPLMFMYPDAEFPVCQLSVQSH
LDGEHHFKLGRALAPLKEEGVLIIGSGSSVHPSNNTPHAANGIAPWAAEFDNWLKDALTSGRYEDVNNYTTK
APHCKLAHPWPEHFYPLHVAMGASGENSKAELIHNSWEHGTLGYACYKFTSN
>QED21489.1/1-263 DODA \[Limeum aethiopicum]
MTSETFYISHGSPIMSIDETVKARQFLRGWKEKVYCKTPKAILIISAHWETDEPAITAVDRPDTIYDFRNFP
APMYQLKYPAPGAPDLANRVKELLNAAGFTSVHVDKERGLDHGAWVPLMFMYPEADIPVCQLSVQSHLGGTH
HYNIGKALAPLKEEVILIIGSGSATPPSNATPSFPNGIAPWAVAFDDWLEEALISGRYEDVNHYKSKSPNWK
LAHPEPEHLYPLHVAIGAAGENSKAELIHRSWDYGTMSYASYKFTSI
>AQS22860.1/1-275 DOPA 4,5-dioxygenase \[Beta vulgaris subsp. cicla]
MKMMNGEDANDQMIKESFFITHGNPILTVEDTHPLRPFFETWREKIFSKKPKAILIISGHWETVKPTVNAVH
INDTIHDFDDYPAAMYQFKYPAPGAPELARKEEEILKKSGFETAETDEKRGLDHGAWVPLMLMYPEADIPVC
QLSVQPHLDGTYHYNLGRALAPLKNDGVLIIGSGSATHPLDETPHYFDGVAPWAAASDSWLRKALINGRFEE
VNIYETKAPNWKLAHPFPEHFYPLHVVLGAAGEKWKAELIHSSWDHGTLSHGSYKFTSA
>XP\_010674305.1/1-307 4,5-DOPA dioxygenase extradiol \[Beta vulgaris subsp. vulgaris]
MILSCQNLQLKSSLQVSSISTPEINRRTLLKFLISSNLKMGSEDNIKETFFISHGTPMMAIDDSKPSKKFLE
SWREKIFSKKPKAILVISAHWETDQPSVNVVDINDTIYDFRGFPARLYQFKYSAPGSPELANRIQDLLAGSG
FKSVNTDKKRGLDHGAWVPLMLMYPEADIPVCQLSVQSHLDGTHHYKLGQALAPLKDEGVLIIGSGSATHPS
NGTPPCSDGVAPWAAAFDRWLETALTNGSYEEVNKYETKAPNWKLAHPWPEHFYPLHVAMGAAGENSKAELI
HNSWDGGIMSYGSYKFTST
>QED21490.1/1-269 DODA \[Spergularia marina]
MGCQEMTIKETFFISHGTPRMTVEESKPARHFFQRWREDVYSKTPKSILIVSAHWETQLPAVTAAVQSDLIY
DFYGFPARMYQFKYPALGSPDLAKRVQELLSATGFKSVHMDEKRGLDHGAWVPLMFMYPEADIPVCQLSVQS
HLDGKYHFDMGRALAPLKEEGVLIIGSRSATHPSNATSHCNDGVAPWAAEFDEWLETALTNGRYEDVNNYDT
KAPNWKTAHPSPEHFYPLHVAMGAAGENSMAELIHNSWDHGTMSYGSYKFTSG
>XP\_021769306.1/1-270 4,5-DOPA dioxygenase extradiol 1-like \[Chenopodium quinoa]
MGGEDKNIINETFFITHGNPILTVEDTHPLRPFFETWTEKIFSKKPKAILVISGHWETDHPAVNAVHINDTI
YDFDDYPEAMYKVKYPAPGSPDLASRVEEILKKSGFDTVHIDKKRGLDHGAWVPLMYMYPEADIPVCQLSVQ
PKMDGTYHYNLGRALAPLKDEGVLIIGSGSATHPLDETPHYHGGVAPWAADFDSWLDVALTKGRFEEVNTYE
TKAPNWELAHPFPEHFYPLHVVVGAAGEKWKAELIHTSWDHGTLCHASYKFTST
>KMT13946.1/1-268 hypothetical protein BVRB\_4g077830 \[Beta vulgaris subsp. vulgaris]
MGSEDNIKETFFISHGTPMMAIDDSKPSKKFLESWREKIFSKKPKAILVISAHWETDQPSVNVVDINDTIYD
FRGFPARLYQFKYSAPGSPELANRIQDLLAGSGFKSVNTDKKRGLDHGAWVPLMLMYPEADIPVCQLSVQSH
LDGTHHYKLGQALAPLKDEGVLIIGSGSATHPSNGTPPCSDGVAPWAAAFDRWLETALTNGSYEEVNKYETK
APNWKLAHPWPEHFYPLHVAMGAAGENSKAELIHNSWDGGIMSYGSYKFTST
>Q70FG7.1/1-268 RecName: Full=4,5-DOPA dioxygenase extradiol \[Beta vulgaris]
MGSEDNIKETFFISHGTPMMAIDDSKPSKKFLESWREKIFSKKPKAILVISAHWETDQPSVNVVDINDTIYD
FRGFPARLYQFKYSAPGSPELANRIQDLLAGSGFKSVNTDKKRGLDHGAWVPLMLMYPEADIPVCQLSVQSH
LDGTHHYKLGQALAPLKDEGVLIIGSGSATHPSNGTPPCSDGVAPWAAAFDSWLETALTNGSYEEVNKYETK
APNWKLAHPWPEHFYPLHVAMGAAGENSKAELIHNSWDGGIMSYGSYKFTST
>QED21487.1/1-267 DODAa1 \[Kewa caespitosa]
MGAEDMLRETFFISHGNPIMLVDESMPARHFYEGWKEKVLSKRPKSILVVSSHWCTSVPTVTAGDHPDIMHD
FVDCPASMYQLKYPVSGAPDVAKRVQELLTSSGFKCELDMKYGFDHGTWVPLFLMYPEADIPVCQLSIQLEK
DATYHYNLGRALAPLKDEGVLIIGSGVAVRPSDDTPHFFGGVAPWATEFDDWVEETLISGRYEDVIHYQTNA
PNCNLAQPEPDHFYQLHVALGAAGQNSNAELVHRSWDHGTLSYASYKFTST
>AKI33715.1/1-311 4,5-dioxygenase-like protein, partial \[Froelichia latifolia]
MMLLSCQSFQQPRLLPQIRSSFSGPEIKRRTLLKFLVTSSNLKMGSQESIKETFFISHGTPMMTMEESKPAR
KFLESWRERIYSKKPKAILVVSAHWETDEPSVNAVDFNDTIYDFYGFPAPMYQFKYPAPGSPELAKKIQDLL
AASGFKSINIDKKRGLDHGAWVPLMFMYPEANIPVCQLSVQSHLDGTYHYKLGQALAPLKDEGVLIIGSGSA
THPSNATPPCDDGVAPWAVEFDRWLETTLIDGRFEDVNKYESKAPNWKLAHPWPEHFYPLHVALGAAGENSK
AELIHNSWDDGIMSYGSYKFTST
>AKI33712.1/1-260 4,5-dioxygenase-like protein, partial \[Chenopodium quinoa]
ETFFISHGTPMMTIEESKPSRKFLESWREKVYSKKPKAILVISAHWETDEPAVNSVDVNDTIYDFYGFPARM
YQFKYPAPGSPDLAKRVQELLTTSGFKTVNIDKKRGLDHGAWVPLMFMYPEVDIPVCQLSVQSHLDGAYHYE
LGRALAPLKDEGVLIIGSGSATHPSNSTPHFYDGVAPWATDFDRWLETAITNGRYEEVNKCETKAPNWKLAH
PWPEHFYPLHVAMGAAGENWKAELIHNSWDHGTMSYGSYMFTSS
>AKI33723.1/1-260 4,5-dioxygenase-like protein, partial \[Aerva javanica]
ETFFVSHGTPMMTIEESKPSRKFLESWREKIYSKKPKAILVISAHWETDQPAVNAVDVNDTIYDFYGFPARM
YQFKYPAPGSPELAKRIQDLLTSSGFKGVNIDKKRGLDHGAWVPLMFMYPEADIPVCQLSVQSHLDGTYHYK
LGQALAPLKDEGVLIIGSGSATHPSNGTPQFNDGVAPWAADFDCWLETALTNGRYEEVNKCETKAPNWKLAH
PWPEHFYPLHVAMGAAGEYSKAELIHNSWDHGTMSYGSYKFTSS
>XP\_021769303.1/1-272 4,5-DOPA dioxygenase extradiol 1-like \[Chenopodium quinoa]
MKMGGENNNIINETFFITHGNPILTVEDTHPLRPFFETWTKKIFSKKPKAILVISGHWETDHPAVNAVHLND
TIYDFDDYPQAMYKLKYPAPGSPDLASRIEEILKKSGFDTVHIDKKRGLDHGAWVPLMYMYPEADIPVCQLS
VQPKMDGTYHYNLGRALAPLKDEGVLIIGSGSATHPLDETPHYHGGVAPWAADFDSWLDLALTKGRFEEVNT
YETKAPNWELAHPFPEHFYPLHVVVGAAGEKWKAELIHTSWDHGTLCHASYKFTST
>AJD87535.1/1-273 DODA2 \[Mirabilis jalapa]
MAGERLEEEEKMKETFYISHGTPLMTIDKSVPARSFLQNWKDNVYSKKPKSILVISAHWETHLPAVNAVADN
THLIYDFYGFPAPMYQLKYPAPGSPDLARRVQELVTGSGLECVIDKKRGLDHGSWVPLMFMYPEADIPVCQL
SVQSHLDGEHHFKLGRALAPLKEEGVLIIGSGSSVHPSNDTPQASTGVAPWAAEFDTWLKDALTSGRYEDVD
NYKTKAPHWKLAHPWPKHFYPLHVAMGASGENSRAELIHNSWEHGTLGYACYKFTSN
>KNA23816.1/1-274 hypothetical protein SOVF\_021190 \[Spinacia oleracea]
MKMVGDENNELKIKETFFITHGNPILAVENTHPLRLFFQTWKQKIFSKKPKAILLISGHWETDHPSINAVHI
NDTIYDFDDYPDAMYEFKYPAPGSVELAKRVEEVLKKSEFETVHIDQKRGLDHGAWVPLMLMYPEANIPVCQ
LSVQPKMDGTYHYNLGRALAPLKEEGVLIIGSGSATHPLDETPHYYDGVAPWAAAFDSWLHVALTKGRYEDV
NRYETKAPNWELAHPFPEHFYPLHVVIGAAGEKWKAEVIHTSWDHGTLSHGSYKFSSS
>AKI33776.1/1-259 4,5-dioxygenase-like protein, partial \[Mirabilis jalapa]
ETFYISHGTPLMTIDKSVPARSFLQNWKDNVYSKKPKSILVISAHWETHLPAVNAVADNTHLIYDFYGFPAP
MYQLKYPAPGSPDLARRVQELVTGSGLECVIDKKRGLDHGSWVPLMFMYPEADIPVCQLSVQSHLDGEHHFK
LGRALAPLKEEGVLIIGSGSSVHPSNDTPQASTGVAPWAAEFDTWLKDALTSGRYEDVNNYKTKAPHWKLAH
PWPKHFYPLHVAMGASGENSRAELIHNSWEHGTLGYACYKFTS
>XP\_021772685.1/1-268 4,5-DOPA dioxygenase extradiol-like \[Chenopodium quinoa]
MGGEESIKETFFISHGTPMMTIEESKPSRKFLESWREKVYSKKPKTILVISAHWETDEPAVNSVDVNVTIYD
FYGFPARMYQFKYPAPGSLGLAKRVQELLTTSGFKTVHIDKKRGLDHGAWVPLMFMYPEVDIPVCQLSVQSH
LDGAYHYELGRALAPLKDEGVLIIGSGSATHPSNSTPHFYDGVAPWAADFDRWLETALTNGRYEEVNKCEAK
APNWKLAHPWPEHFYPLHVAMGAAGENWKAELIHNSWDHGTMSYGSYMFTSS
>BAH66636.1/1-308 4,5-DOPA dioxygenase \[Phytolacca americana]
MWRIGNPTQTLQQNPYFGIPPCSSSNEIKIRTKPNIICFWKIGGRDMIRETFYISHGTPLMAIDKSVQARPF
LEGWREKVLSKKPKSILMISAHWETDVPTVNAVHHSDLVYDFYGFPAPMYQLKYPAPGAPHLARRIQEVLTA
SGLKCAVDKKRGLDHGSWVPLRLMYPEASIPVCQLSVQSNLDATHHYNLGRALAPLKEEGVLIIGSGSAVHP
SGNTPGSFFGVARWAAEFDNWLEEALTRRRYDDVNNYKIKAPNWKLAHPWPEHLYPLHVAMGAAGEKSKAKL
IHRSWGHGILGYASYKFTSS
>XP\_021847013.2/1-274 4,5-DOPA dioxygenase extradiol 1-like isoform X3 \[Spinacia oleracea]
MKMVGDENNELKIKETFFITHGNPILAVENTHPLRLFFQTWKQKIFSKKPKAILLISGHWETDHPSINAVHI
NDTIYDFDDYPDAMYEFKYPAPGSVELAKRVEEVLKKSEFETVHIDQKRGLDHGAWVPLMLMYPEANIPVCQ
LSVQPKMDGTYHYNLGRALAPLKEEGVLIIGSGSATHPLDETPHYYDGVAPWAAAFDSWLHVALTKGRYEDV
NRYETKAPNWELAHPFPEHFYPLHVVIGAAGEKWKAEVIHTSWDHGTLSHGSYKFFSS
>AKI33714.1/1-260 4,5-dioxygenase-like protein, partial \[Beta vulgaris subsp. maritima]
ETFFISHGTPMMAIDDSKPSKKFLESWRENIFSKKPKAILVISAHWETDQPSVNVVDINDTIYDFRGFPARL
YQFKYSAPGSPELANRIQDLLAGSGFKSVNTDKKRGLDHGAWVPLMLMYPEADIPVCQLSVQSHLDGTHHYK
LGQALAPLKDEGVLIIGSGSATHPSNGTPPCSDGVAPWAAAFDSWLETALTNGSYEEVNKYETKAPNWKLAH
PWPEHFYPLHVAMGAAGENSKAELIHNSWDGGIMSYGSYKFTST
>AKI33748.1/1-260 4,5-dioxygenase-like protein, partial \[Portulaca amilis]
ETFYISHGTPMMSIDESVAARKFFQEWKEKVYSKRPKAILIISAHWETYVPVVNAVNHSDLIYDFRNFPSVM
YQLKYPSPGAPELAARVEQLLKTSGFSCVVDKERGLDHGAWVPLMLMYPEADIPVCQLSVQSHLDGTHHYNL
GKALAPLKEEGVLIIGSGSAVHPSNSTPKSPHGVAPWAQEFDTWLEQALTSGRHEDVNNYQEKAPNWKLAHP
WPDHFYPLHVALGAAGENSKAELVHNSWGDDGILGYASYKFTSS
>XP\_057523305.1/1-286 4,5-DOPA dioxygenase extradiol 1-like \[Amaranthus tricolor]
MSPTENPLINSNPKTIKMVEKEMNFNETFFITHGNPILTVEDSHPLRPFFETWKQNIFSKKPKAILVISGHW
ETDFPSVNAVDINDTIHDFDDYPDAMYQLKYPAPGSIEMAKKVEEILTKSGYKTINMDKKRGLDHGAWVPLM
YMYPQADIPVCQLSVQPKLSGTYHYNLGRALAPLKQEGVLIIGSGSATHPLDETPHFHNGVAPWAHEFHSWL
HSALINRRIEEVNTYESKAPNWELAHPFPEHFYPLHIVMGAAGDNWKAELIHSSWDHGTLYHGAYKFTSN
>QOP57916.1/1-269 DODA1 \[Amaranthus tricolor]
MVEKEMNFNETFFITHGNPILTVEDSHPLRPFFETWKQNIFSKKPKAILVISGHWETDFPSVNAVDINDTIH
DFDDYPDAMYQLKYPAPGSIEMAKKVEEILTKSGYKTINMDKKRGLDHGAWVPLMYMYPQADIPVCQLSVQP
KLSGTYHYNLGRALAPLKQEGVLIIGSGSATHPLDETPHFHNGVAPWAHEFHSWLHSALINRRIEEVNTYES
KAPNWELAHPFPEHFYPLHIVMGAAGDNWKAELIHSSWDHGTLYHGAYKFTSN
>AKI33731.1/1-261 4,5-dioxygenase-like protein, partial \[Chenopodium quinoa]
INETFFITHGNPILTVEDTHPLRPFFETWTKKIFSKKPKAILVISGHWETDHPAVNAVHLNDTIYDFDDYPQ
AMYKLKYPAPGSPDLASRIEEILKKSGFDTVHIDKKRGLDHGAWVPLMYMYPEADIPVCQLSVQPKMDGTYH
YNLGRALAPLKDEGVLIIGSGSATHPLDETPHYHGGVAPWAADFDSWLDLALTKGRFEEVNTYETKAPNWEL
AHPFPEHFYPLHVVVGAAGEKWKAELIHTSWDHGTLCHASYKFTS
>XP\_021769117.1/1-270 4,5-DOPA dioxygenase extradiol 1-like \[Chenopodium quinoa]
MGGEDNNMIKETFFITHGNPILTVVDTHPLRPFFETWSEKIFLKKPKAILVISGHWETNHPAVNAVHINDVI
YDFDDYPEAMYQLKYPAPGSPELASSVEENLKKSGFDTVHIDKKRGLDHGAWVPLMYMYPEADIPVCQLSVQ
PKLDGTYHYNLGRALAPLKDEGVLIIGSGSATHPLDETPHYHGGVAPWAADFDSWLDVALTKGRFEEVNTYE
TKAPNWELAHPFPENFYPLHVVIGAAGEMWKAELIHNSWDHGTLCHGSYKFTST
>AKI33800.1/1-261 4,5-dioxygenase-like protein, partial \[Portulaca oleracea]
IRETFFISHGTPMMAIDPTVNARRFFLGWKDKVFTKKPKSILVISAHWETDVAAVNAVDHSNVIYDFMGFPF
PLYQLRYPSPGAPDLASRVQELVTASGFKCDVDKERGLDHGSWIPLLLMYPEADIPVCQLSVQSNLDGTYHY
NLGKALAPLKEEGVLIIGSGSAVHPSNSTPSFRDGVAPWATEFDNWLEDALTSGRYEDVCDYKTKAPNWKLA
HPWPEHFYPLHVALGAAGERSKVELIHRSWGNDGILGYASYKFTS
>AJD87538.1/1-286 DODA1 \[Amaranthus cruentus]
MSPIENPLINSNPKTMKMVEKEMNFNETFFITHGNPILTVEDSHPLRPFFETWNDKIFSKKPKAILVISGHW
ETDFPSVNAVDINDTIHDFDDYPDAMYQLKYPAPGSIELAKRVEEILTKSGYKTVNMDKKRGLDHGAWVPLM
HMYPKADIPVCQLSVQPKLSGTYHYNLGRALAPLKQEGVLIIGSGSATHPLDETPHFHNGVAPWAHDFHSWL
HSALINRRIEEVNTYESKAPNWELAHPYPEHFYPLHIVMGAAGDNWKAELIHSSWDHGTLYHGAYKFTSN
>XP\_021769301.1/1-276 4,5-DOPA dioxygenase extradiol 1-like \[Chenopodium quinoa]
MKMVVEEGKNNEMKFNETFFITHGNPILTVEDTHPLRPFFETWTEKIFSKKPKAILVISGHWETDHPAVNAV
HINDTIYDFDDYPEAMYKFKYPAPGSLELAKGVQQLLNKSKFETVHIDQKRGLDHGVWVPLMYMYPEADIPV
CQLSVQPKMDGTYHYNLGRALAPLRDEGILIIGSGSATHPLDETPHYHGGVAPWAAEFDSWLDTALTNGRIE
EVNTYETKAPNWELAHPFPEHFYPLHVVVGAAGEKWKAELIHTSWDHGTLCHGAYKFTSS
>XP\_021732599.1/1-276 4,5-DOPA dioxygenase extradiol 1-like \[Chenopodium quinoa]
MKMIIEEEKNNEMNFNETFFITHGNPILTVEDTHPLRPFFETWKEKVFSKKPKAILVISGHWETDHPAVNAV
HVNDTICDFDDYPQAMYKFKYPAPGYLELAKRVQQLLNKSKFETVHIDQKRGLDHGAWVPLMYMYPEADIPV
CQLSVQPKLDGTYHYNLGRALAPLRDESVLIIGSGSATHPLDETPHYHGGVAPWAAEFDSWLDTALTNGRIE
EVNTYETKAPNWELAHPFPEHFYPLHVVVGAAGEKWKAELIHTSWDHGTLCHGAYKFTSS
>AKI33724.1/1-260 4,5-dioxygenase-like protein, partial \[Ouret lanata]
ETFFISHGTPMMTIEESQPARKFLESWREKIYSKKPKAVLVVSAHWETEEPAVNAVDINDTIYDFYGFPARM
YQFKYPAPGSLELAKTIQDLFKLSGFKGANIDKKRGLDHGAWVPLMFMYPEADIPVCQLSVQSHLDGTYHYK
LGQALAPLKDEGVLIIGSGSATHPSNGTPHCYDGVAPWAAEFDHWLETALTNGRYGEVNKCETKAPNWKLAH
PWPEHFYPLHVAVGAAGENSKAELIHNSWDHGTMSYGSYKFTSS
>AKI33721.1/1-262 4,5-dioxygenase-like protein, partial \[Alternanthera sessilis]
ETFFISHGTPMMTIQESKEARKFLESWRDNIYNNTKKPKAILVISAHWETQDPSVNGVDINDTIYDFYGFPS
RMYQFKYPAPGSPELAKRIQDLLTSSGFKGVNIDKKRGLDHGAWVPLMFMFPEADIPVCQLSVQSHLDGAYH
YKLGQALAPLKDEGVLIIGSGSATHPSNNTPHYNDGVAPWAADFDCWLETALTNGRYEEVNKCETKAPNWKL
AHPWPEHFYPLHVAMGAAGENSKAELIHNSWDHGTMSYGSYKFTSS
>AKI33750.1/1-260 4,5-dioxygenase-like protein, partial \[Portulaca suffruticosa]
ETFFISHGTPKMSIDESIPARKFFQEWKEIVYSKRPKSILIISAHWETDVPAVNAVNHSDLIYDFRNFPAVM
YKLKYPSPGAPDLATRVEQLLKTSGFSCVVDKERGLDHGAWVPLMLMYPEADIPVCQLSVQSHLDGTHHYNL
GKALTPLKEEGVLIIGSGSAVHPSNSTPGVPNGVAPWAQEFDTWLEQALTSGRHEDVNNYQEKAPNWKLAHP
WPDHFYPLHVALGAAGENSKAELIHNSWGDDGILGYASYKFTSS
>XP\_021847014.1/1-275 4,5-DOPA dioxygenase extradiol 1-like isoform X2 \[Spinacia oleracea]
MKMVGDKNNNEMNFRESFFITHGNPILSVEEAHPLRPFFETWKQKIFSKKPKAILVISGHWETDHPSINAVH
INDTIYDFDDYPDAMYEFKYPAPGSLDLAKRVEEVLKKSEFETVHIDQKRGLDHGAWVPLMFMYPDAEIPVC
QLSVQPKMDGTYHYNLGRALAPLKEEGVLIIGSGSATHPLDETPHYYDGVAPWAAAFESWLDAALTNGRIEE
VNKYESKAPNWELAHPFPEHFYPLHVVVGAAGEEWKAELIHTSWDHGTLYHGAYKFTST
>AKI33725.1/1-255 4,5-dioxygenase-like protein, partial \[Froelichia latifolia]
SHGTPMMTIEDSKPARKFLESWRDKVYSKKPKGILVISAHWETQLPTVNSVDVNNTIYDFYGFPARMYQFKY
PAPGSPDLAKRIQELLTSSGFKDTIIDNKHGLDHGAWVPLMFMYPEADIPVCQLSVQSHLDGTYHYKLGQAL
APLKDEGVLIIGSGSATHPSNATPHYYDGVAPWAEEFDHWLESALTNGRYEEVNKCESKAPNWKLAHPWPEH
FYPLHVAMGAAGENSKAELIHNSWDHGTMSYGSYKFTST
>XP\_048499410.1/1-280 4,5-DOPA dioxygenase extradiol \[Beta vulgaris subsp. vulgaris]
MDGEKMIKETFFITHGCPKLTIEETHPLNSFFQNWREKVYSLKPKAILVISAHWITDQPAVNSVHLNDTMYD
YEGVSYPAPLYQVKYPAPGSPELAKKVQELLMTSGFESVKIDKERGLDHATWVPLMLMYPEADIPVCGLSIQ
PHLDGTYHYNMGRALAPLKDEGVLIIGSGSATHPAWDSPQYYDGVAPWAAEFDAWLQTTLTNGRYEDLNTYE
TKAPNWKLAHPMPEHFYPLHVAMGAAGENCKGERVHSSWYRGTLTNGRVSNGTLKHASYKFTST
>AKI33751.1/1-260 4,5-dioxygenase-like protein, partial \[Portulaca pilosa]
ETFFISHGTPKMSIDESIPARKFFQEWKEIVYSKRPKSILIISAHWETDVPAVNAVNHSDLIYDFRNFPAVM
YKLKYPSPGAPDLATRVEQLLKTSGFSCVVDKERGLDHGAWVPLMLMYPEADIPVCQLSVQSHLDGTHHYNL
GKALTPLKEEGVLIIGSGSAVHPSNSTPGVPNGVAPWAQEFDTWLEQALASGRHEDVNNYQEKAPNWKLAHP
WPDHFYPLHVALGAAGENSKAELIHNSWGDDGILGYASYKFTSS
>AKI33647.1/1-258 4,5-dioxygenase-like protein, partial \[Portulaca suffruticosa]
ETVYISHGSPMLSVDDSLPARHFLKSWKDKTLKMKPKAIVVISGHWETDVPSITAGEQCDTIHDFYGFPDRL
YKLKYPAPGSPALAKRVQELLMESGFKRVHLDKKRGLDHGAWVPLMLMYPEADIPVCQLSIQLRKDAKHHYN
IGRALAPLKEEGVLIVGSGSATHNLRDLDFDAKEVTPWAAEFDNWLEESLINGRYEDVNDYEKKAPHAKRAH
PWPDHFYPLHVAMGASGDNSKAELIHRSWGLGTLSYASYKFT
>AKI33718.1/1-262 4,5-dioxygenase-like protein, partial \[Alternanthera brasiliana]
SIKETFFISHGTPMMAIEESKPARKFLESWRDDIFSKKPKAILVISAHWETQEPAVNAVDINDTIYDFYGFP
APLYQFKYSAPGSPELVKRIQDLLASSGFKVVNTDKKRGLDHGAWVPLMLMYPGADIPVCQLSVQSHLDGTH
HYKLGQALAPLKDEGVLIIGSGSATHPSNDTPCCDDGVAPWAADFDRWLETALTNGRYEEVNKYESKAPNWK
LAHPWPEHFYPLHVALGAAGENSKAELIHKSWDEGIMSYGSYKFTS
>QED21491.1/1-271 DODA \[Macarthuria australis]
MDGTEETIIKETFFISHGSPIMTIDESMEARKFLQGWKEKVYSKNPNSILVISAHWVTDEPTVNAVDCCDTI
YDFRGFPPPMYQIKYPAPGSHDLAKRVQELLGASGFKSVHIDKKRGLDHGAWVPLMFMYPEADIPVCQLSVQ
SHLDGTYHYNMGRALAPLKDQGVLIIGSGSATHPSNATPSSLHGVAPWAAQFDDWLEEALTSGRYEDVNNCE
TKAPNWKTAHPWPEHFYPLHVAMGAAGENWKADLIHRSWHNDGIMSYSSYKFTST
>AKI33781.1/1-259 4,5-dioxygenase-like protein, partial \[Allionia incarnata]
ETFFISHGTPLMSIDESVPARSFLQTWKDKVYSKKPKSILLISAHWETRVPTVNAIDHTNLIYDFYGFPAPM
YKLKYPAPGSPDLATRVQQLLAQSGFECVIDNKRGLDHGSWVPLMFMYPEADIPVCQLSVQSHLDGEHHFKL
GRALSHLKEEGVLIIGSGSSVHPSNNTPGCDHGVAPWADEFDSWLNDALTSGRYEDVNNYKAKAPNWKLAHP
WPEHFYPLHVAMGASGENSKAELIHNSWEHGTLGYACYKFTST
>AKI33722.1/1-266 4,5-dioxygenase-like protein, partial \[Alternanthera brasiliana]
ETFFISHGTPMMTIEESKEARKFLESWRDKIYSKKPKAILVISAHWETQDPVVNAVDINDTIYDFYGFPSRM
YQFKYPAPGSPELAKRIQDLLTSSGFKGVNIDKKRGLDHGAWVPLMFMFPGADIPVCQLSVQSHLDGAYHYK
LGQALAPLKDEGVLIIGSGSATHPSNNTPHRYDGVAPWAADFDRWLETALTNGRYEEVNKCETKAPNWKLAH
PWPEHFYPLHVAMGAAGENSTAELIHNSWDHGTSWDHGTMSYGSYKFTSS
>KAJ8441188.1/1-209 hypothetical protein Cgig2\_024917 \[Carnegiea gigantea]
MGVGNEVSFKETFYVSHGNPAMLADESFIARNFLLGWKKNVFPIKPKSILVVSAHWETDVPCVSAGEHPDVI
YDFSDVPDCMFQQMKYPAPGSSKLAKRVQELLIAGGFKTASLDENRGFDHSSWVPLSLMYPEADIPVCQLSV
QPHLSASHHFDVGRALAPLKEEGVLFIGSGGAVHPSDDTPHWFDGVAPWAAEFDQWLEDALINGR
>XP\_021861048.1/1-269 4,5-DOPA dioxygenase extradiol 1-like \[Spinacia oleracea]
MGGEDEKINETLFITHGNPILTVENAHPLRPFFEIWKEKILSKKPKAILVISGHWETDHPSVNAVHINDTIY
DFDDYPPAMYQFKYAAPGSPKLAKRVEELLKKSGLETVHIEKKRGLDHGAWVPLMLMYPEANIPVCQLSVQP
KLDGTYHYNLGRALALLKDEGVLIIGSGSMTHPLDETPHYRDGVAPWTAHFDSWLHTALTNERHEEVNRYES
NAPNWKLAHPFPEHFYPLHVVIGAAGEKWKAELIHSSWDHGTLSHGSYKFTST
>AKI33645.1/1-258 4,5-dioxygenase-like protein, partial \[Portulaca molokiniensis]
ETVYISHGSPMLSVDESLPARHFLKSWKDKTMSKKPKSILVISGHWETDVPSITAGDHCDTIHDFYGFPDRL
YKLKYPAPGSPELAKRVQELLMESGFKRVHLDKKRGLDHGAWVPLMLMYPEADIPVCQLSIQLRKDAKHHYN
IGRALAPLREEGVLIVGSGSATHNLRDLDFDAKDVTPWAAEFDNWLEESLVNGRYEDVNDYEKKAPHAKRAH
PWPDHFYPLHVAMGASGDNSKAELIHRSWGLGTLSYASYKFT
>KMT13949.1/1-280 hypothetical protein BVRB\_4g077860 \[Beta vulgaris subsp. vulgaris]
MGGEKMIKETFFITHGCPKLTVDETNPLNSFFQNWREKVYSLKPKAILVISAHWMTDQPTVNSVHLNDTIYD
YGGVIYPAPLYEVKYPAPGSPELAKKVQELLMTSGFKSVNIDKERGLDHATWVPLRLMYPEADIPVCGLSVQ
PHLDGTYHYNMGRALAPLKDEGVLIIGSGSATQPAWDLPQDYDGVAPWAAEFDSWLQTTLTNGRYEDLNTYE
TKAPNWKLAHPMPEHFYPLHVAMGAAGENCKAERVHSSWYHGTLSNGSVSNGALKHAAYKFTST
>AKI33639.1/1-259 4,5-dioxygenase-like protein, partial \[Lophophora williamsii]
ETFYISHGSPMLSVDESLPARHCLKSWKEKIYSKKPNSILVISGHWETDEPSITASDRCDTIHDFYGFPDRL
YKLKYPAPGAPDLAKRAQELLLNSGFKRVNLDKKRGLDHGTWVPLMLMYPEADIPVCQLSIQLRKDAKHHYN
IGRALAPLKEDGVLIIGSGSATHNLRDLDFDAEGVTPWAAEFDKWIEESLINGRYEDVNNYEKKAPHAKRAH
PWPDHFYPLHVAMGAAGENSKAELIHRSWSLGTLSYASYKFTS
>AKI33746.1/1-259 4,5-dioxygenase-like protein, partial \[Portulaca oleracea]
ETFFISHGSPLMSIDESIPARKFFQEWKDKVYSKRPKSILIISAHWETDVPTVNAVNHSDLIYDFRNFPAVM
YKLKYPAPGAPDLATRVEQLLKTSGLSCVVDKERGLDHGAWVPLMLMYPEADIPVCQLSVQSHLDATHHYNL
GKALAPLKEEGVLILGSGSSVHPSNSTPGCPNGVAPWAQEFDTWLEQALTSGRYEDVNKYREKAPNWKLAHP
WPEHFYPLHVALGAAGENSKAELIHNSWGDDGILGYACYKFTS
>AKI33792.1/1-226 4,5-dioxygenase-like protein, partial \[Sesuvium verrucosum]
KQPKAILIVSAHWETQVPSVSAVVDHTDLIYDIAEVPPCTFQIKYPALGSPELARRVEELLKESGYQCEIDT
KRGLDHASWVPLMLMYPEANIPVCQLSVQSHLDGTHHFNVGRALSPLKEDGYLIIGSGGAVHPSDDTPHFYD
GVAPWAAEFDNWLEDALTNGRYEDVNNYKTKAPNWELAHPFPEHFYPLIVAMGASGENSKAELIHRSWDHGT
LGYASYKFTS
>AKI33747.1/1-256 4,5-dioxygenase-like protein, partial \[Portulaca grandiflora]
ETYFISHGSIDESIPARKFFQEWKEKVYSKRPKSILIISAHWETDVPAVNAVDHSDLIYDFRNFPSVMYQLK
YPSPGAPELATRVEQLLKASGFSCVVDKERGLDHGAWVPLMLMYPEANIPVCQLSVQSHLDGTHHYNLGKAL
APLKEEGVLILGSGSAVHPSNSTPKSPHGVAPWAQEFDTWLEQALTSGRHEDVNNYQEKAPNWKLAHPWPDH
FYPLHVALGAAGENSKAELVHNSWGDDGILGYASYKFSSS
>AKI33788.1/1-260 4,5-dioxygenase-like protein, partial \[Boerhavia burbidgeana]
IKETYFISHGTPMMSIDKSVPARSFLQSWQDVVFSTIPTSILVVSAHWDTDVPSVNSVSHSQLVYDFNGFPA
PLYQLKYPAPGAPDLAKEVQKLLNSSGFKCALDKKRGLDHGSWVPLMLMYPEARIPVCQLSVQSNLDAAHHY
KLGRALAPLKDQGVLIVGSGSAVHPSNDTPGAVFGVARWAAEFDQWLEKALTRGRYEDVIDYKRRAPNWKLA
HPWPDHLYPLHVAIGAAGENSKTDLIHRSWEDGILGYASYRFTS
>AKI33687.1/1-259 4,5-dioxygenase-like protein, partial \[Frankenia laevis]
ETFYISHGSPTLSIDESLPARHFLKSWKAKIFSVKPKAILVISGHWETDEPTVNAVDRCDTIYDFYGFPKPM
YKLKYPAPGAPDLANRVKELLQASGFPRVHEDKQRGLDHGAWVPLMLMYPEADIPVCQLSIQLQKDGTYHYN
MGRALRPLKEEGVLIFGSGSATHNLRTLRFDDDGVAPWAAEFDTWLEEALVNGRYEDVNHYEVKAPHAKIAH
PWPDHFYPLHVAMGAAGEFSKAELIHRSWSASTMSYASYKFTT
>XP\_010674295.2/1-303 4,5-DOPA dioxygenase extradiol \[Beta vulgaris subsp. vulgaris]
MILSCQNLQLKSSHQVFSISTPEIKRRTLLKFVISSNLKLGSENKIKETFFISHGTRTMALDDTKPSRKFLE
SWREKIFTKKPKAILVISAHWETDQPSVNVVDINDAFCDFRGFPQFKYSAPGSPELANRIQDLLTASGFKSV
NTDKKRGLDHGAWVPLMLMYSEADIPVCQLSVQSHLDGTHHYKLGQALASLKDEGVLIIGSGSATHPANITP
PCSDGVAPWAAAFDHWLETALTNGRYEEVNKYETKAPNWKLAHPWPEHFYPLHVAMGTAGENSKAELIHKSW
DGGIMSYGSYKFTST
>AKI33604.1/1-259 4,5-dioxygenase-like protein, partial \[Phytolacca bogotensis]
ETFYLSHGSPMLSVDDSLPARHFLKSWREKIYAGKPKSILIISGHWETDEPSITAVDHCDTIYDFYGFPDRL
YKLKYPAPGAPELAKRTQELLMSAGFKRVKMDKKRGLDHGAWVPLMLMYPEADIPICQLSIQLHKDATHHFN
VGRALAPLKEEGVLIIGSGSATHNLRAVDFDAEEVVPWAAEFDKWLEEALTSGRYEDVNDYEKKAPHAKKAH
PWPDHFYPLHVAMGAAGETSKAELIHHSWSAGTLSYASYKFTS
>AKI33602.1/1-269 4,5-dioxygenase-like protein, partial \[Seguieria aculeata]
MSEGLMIKETFYVSHGSPMLSVDDSLPARHFLKGWRDNIYALKPKSILLISGHWETDEPAITAVDRCDTIYD
FYGFPAPLYKLKYPAPGAPELAMRAQELLMSAGFKRVKMDKKRGLDHGAWVPLMLMYPQADIPVCQLSIQLH
KDATHHYNMGRALAPLKEEGVLIIGSGSATHNLRAIDFDAEEAVPWAAEFDNWLEQALTNGRFEDVNDYEKK
APHAKKAHPWPDHFYPLHVAMGAAGENSKAELIHRSWSVGTLSYASYKFTSPT
>AKI33719.1/1-248 4,5-dioxygenase-like protein, partial \[Alternanthera ficoidea]
ETFFVSHGTPMMTMEESKPARKFLESWRDKVYSNKPKAILVISAHWETDEPAVTGVDVNDTIYDFYGFPAPM
YQFKYPAPGSPELAKRIQDLLASSGIKSVNIDRKRGLDHGAWVPLMFMYPEADIPVCQLSVQSHLDAAYHYN
LGKALAPLKDEGVLIVGSGSATHPSNNTPHCYDGVAPWAADFDSWLETALTNGRYEEVSKCETKAPNWKLAH
PWPEHFYPLHVAMGAAGENSKAELIHNSWDHG
>QED21472.1/1-262 DODAb \[Stegnosperma halimifolium]
MAAIKETFYISHGSPMLAIDDSLPARKFLKDWRGTLKPNSILIISAHWETDVPSVNAVRVCDTIHDFYGFPA
PMYKLKYPAPGAPELAKRVQELLMGSGIKRVHMDKKRGLDHGAWVPLMLMYPEADIPVCQLSVQVQEDATHH
YNMGRALAPLKEEGVLIIGSGSAVHNLRALDFQADDVVPWAEEFDKWLEDALISGRYEDVNNYETKAPHVKK
AHPWPEHFYPLHVALGAAGEDAKAELIHRSWSLGTLSYASYKFTKP
>QED21475.1/1-270 DODAb \[Carnegiea gigantea]
MGSATKVKETLYISHGSPMLSVDDSLPARHFLKSWKEKKIYSKEPNSILVISGHWETDEPSITASDRCDTIH
DFYGFPDRLYKLKYPAPGAPDLAKRAQELLLNSGFKRVNLDKKRGLDHGAWVPLMLMYPEANIPVCQLSIQL
RKDAKHHYNIGRALAPLKEDGVLIMGSGSATHNLRDLDFDAEGVTPWAAEFDKWLEESLTNGRYEDVNNYEK
KAPHAKRAHPWPDHFYPLHVAMGAAGENSKAELIHRSWGLGTLSYASYKFTSAD
>QED21494.1/1-263 DODA \[Telephium imperati]
MSDEQMIKETFFVSHGMPRLMIGRQLLAGWRENVYSKRPKSILVISAHWETDQSTVNAVDLCDTIYDFDSFP
AYMYQFKYPAPGAPDLAKRVQELLMASGLKCVHMDKKRGLDHGAWVPLLLMYPEADIPVCQLSILPHLDGTY
HFNLGRALAPLKEEGVLIIGSGNATHPASDTPRCSDGVAPWAAQFDDWLKEALTTGRYEVVNNCETKAPHWK
KAHPLPEHFYPLHVAMGAAGESFRAEQIHISWDQGIMSNASYKFTSS
>AKI33672.1/1-261 4,5-dioxygenase-like protein, partial \[Polycarpaea repens]
TFYVSHGSPTLSIDDSLPARHFLKGWKDNVFGDRPKAILIISGHWETDHPSVNAVDRCDTIYDFYGFPAPMY
KLKYPAPGAPDLAKRVQELLMKSGFEQVHVDKKRGLDHGAWVPLMLMYPEADIPVCQLSVQSHLDGTHHYNV
GRALAPLKDEGVLIIGSGSATHNLRDLRFGSEEVAVYAKEFDSWLEDALTNGRYEDVNHYEQKAPHPKKAHP
WPDHFFPLHVAMGAAGDKAKAELIHRSWQLGTLSYASYKFTTTTT
>AKI33641.1/1-260 4,5-dioxygenase-like protein, partial \[Talinum sp. YY-2015]
ETFYISHGSPMLSVDESLPARHFLKSWREKIDSRRPKSILIISGHWETDEPSVTAGDSCDTIHDFYGFPDRL
YKLKYPAPGAPDLAKRVQELLMDSGFKRVHLDKKRGLDHGAWVPLMLMYPDANIPVCQLSIQLRKDAKHHYN
IGRALAPLKEEGVLIIGSGSATHNLRDLHFDAEEVVPWAAEFDKWLEEALTSGRYEDVNDYEKKAPHAKRAH
PWPDHFYPLHVAMGAAEDNSKGELIHRSWSLGTLSYASYKFTST
>XP\_056695058.1/1-290 4,5-DOPA dioxygenase extradiol 1-like isoform X1 \[Spinacia oleracea]
MKMVGDENNELKIKETFFITHGNPILAVENTHPLRLFFQTWKQKIFSKKPKAILLISGHWETDHPSINAVHI
NDTIYDFDDYPDAMYEFKYPAPGSVELAKRVEEVLKKSEFETVHIDQKRGLDHGAWVPLMLMYPEANIPVCQ
LSVQPKMDGTYHYNLGRALAPLKEEGVLIIGSGSATHPLDETPHYYDGVAPWAAAFDSWLHVALTKGRYEDV
NRYETKAPNWELAHPFPEHFYPLHVVIGAAGEKWKAEVIHTSWDHVQVSSSWVPRFGKTSRGSSKKVGVRNG
AH
>AKI33767.1/1-245 4,5-dioxygenase-like protein, partial \[Petiveria alliacea]
IRETFFISHGTPRMTINETVPARSFLQGWKDKVYAKKPKFILVISAHWETTVPTVNTVHHSDLIYDFYGFPK
PMYQIKYPAPGAPDLARRVQELLTESGFKCEVDNKRGLDHGSWVPLMFMYPEANIPVCQLSVQSQLDATHHY
DLGRALAPLKEEGVLIIGSGSSVHPSNDTPHAVTGVAPWAAEFDSWLEEALMSGRYEDVNNYQTKAPHWNIA
HPWPEHFYPLHVAMGAAGENSKAELIHRS
>AKI33702.1/1-268 4,5-dioxygenase-like protein, partial \[Rivina humilis]
MGAQKIFRETFYLTHGDPIMYIDRSIKLRCIFEDWKEKICSLKPKCILVVSAHWVTHNPTVNMVELCETIHD
FDDYPPPLYQIKYPAPGAPELAKKVKELLEGTGLTCEIDMKRGLDHAAWFPLMYMYPEADIPICELSVQPHK
DGAYHYNMGKALAPLLQEGVLIIGSGGAVHPSDDTPHFPNGVAPWASEFDNWLEDVLISERYEDLNDFKTQA
PNWEISHPGQEHLYPLHVALGAAGEKAKAELIHRSWAANGVFGYASYKFSST
>AKI33789.1/1-260 4,5-dioxygenase-like protein, partial \[Boerhavia coccinea]
IKETYFISHGTPMMSIDKSVPARSFLQSWQDEVFSTIPTSILVVSAHWDTDVPAVNSVSHSQLVYDFYGFPA
PLYRLKYPAPGAPDLAKKVQQLLTSSGFKCAVDKKRGLDHGSWVPLMLMYPEARIPVCQLSVQSNLDAAHHY
KLGRALAPLKDQGVLIVGSGSAVHPSNDTPGAVFGVARWAAEFDQWLEKSLTRGSYEDVIDYKRKAPNWKLA
HPWPDHLYPLHVAMGAAGQNSKTDLIHRSWEDGILGYASYRFTS
>UXC84392.1/1-269 4,5-DOPA dioxygenase extradiol, partial \[Nepenthes ventricosa x Nepenthes alata]
QTKMNSIKEVFYISHGSPTLSIDESLPARHFLKSWREKIFSPKPRAILVISGHWETDVPSVNAVDRCETIYD
FNNFPKPMYQLKYPAPGAPDLARRVKELLTQSGFKTVHEDKKRGLDHGAWVPLMLMYPDADIPICQLSVQTE
RDGTYHYNMGRALAPLKEEGVLIFGSGSAIHNLRTLRFDGTVAPWAIEFDKWLEEALLSGRYEDVNRFEEAA
PNARLAHPRPDHFYPLHVAMGAAGEDASAELIHRSWGLGTLSYSSYKFTSAAT
>QED21493.1/1-307 DODA \[Polycarpon tetraphyllum]
MHCLTFQPTVSGKLYSFSTTASQINRRTQIKVINSKSSEHDEKMNETFFISHGRSKIALEESQSHPVRKFFK
DWSKDVCCKKPKSILVVSAHWETDQPAVTAAVHSDILYDFHNFSDVLYQFKYPAPMSPDIARRIQELLFASG
FDCVHMDKDRGLDHSAWVPLMFMYPEADIPVCELSVQPHLNAQHHFELGRALAPLKDEGVLIIGSGSATHPS
DDTPHSYDGVAAWATEFDEWLEKSLTSGRYEEVNKCETKAPNWEVAHPWPEHFYPLQVALGAAGENCKAELI
HNSWDHGTMSFGSYKFTST
>AIS23505.1/1-265 Dopa 4,5-dioxygenase-like protein \[Ptilotus exaltatus var. semilanatus x Ptilotus nobilis]
MGSTQETFFVSHGTPMMTLEEAKPARKFLESWREKVCSNKPRAILVISAHWETEEPTVNDVERNETIYDFYG
FPERMYKFKYPAPGSPELAKRIQDLLRSSGFQGANIDKKRGLDHGAWVPLMFMYPEADIPVCQLSVQSHLDG
TYHYKLGQALAPLKEEGVLIVGSGSATHPSNGTPPCYDGVAPWAAEFDHWLETALTSGRYEEVNQCETKAPN
WKLAHRWAEHFYPLHVALGAAGANSKAELIHNSWDDGIMSYGSYKFTSS
>AKI33671.1/1-266 4,5-dioxygenase-like protein, partial \[Drymaria cordata]
MSINQTFYISHGSPTLSIDDSLPARHFLKGWKDTILGYRPKAILIISGHWETHHPSVNSVDRCNTIYDFYNF
PAPMYKLKYPAPGAPDLAKRVQELLKSSGFEKVSVDQKRGLDHGAWVPLMLMYPEADIPVCQLSVQSNLNGK
HHYNVGRALAPLKDEGVLIVGSGSATHNLRDLRFDSDKVPVPYAEFDSWLEDALTNGRYEDVNDYENKAPHA
KKAHPWPDHFYPLHVAMGAAGVNPKAELIHRSWQLGTLSYASYKFTTTPS
>AKI33730.1/1-258 4,5-dioxygenase-like protein, partial \[Amaranthus cruentus]
MNFNETFFITHGNPILTVEDSHPLRPFFETWKQNIFSKKPKAILVISGHWETDFPSVNAVDINDTIHDFDDY
PDAMYQLKYPAPGSIEMAKKVEEILTKSGYKTINMDKKAWVPLMYMYPQADIPVCQLSVQPKLSGTYHYNLG
RALAPLKQEGVLIIGSGSATHPLDETPHFHNGVAPWAHEFHSWLHSALINRRIEEVNTYESKAPNWELAHPF
PEHFYPLHIVMGAAGDNWKAELIHSSWDHGTLYHGAYKFTSN
>AKI33679.1/1-261 4,5-dioxygenase-like protein, partial \[Nepenthes alata]
EVFYISHGSPTLSIDESLPARHFLKSWREKIFSPKPRAILVISGHWETDVPSVNAVDRCETIYDFNNFPKPM
YQLKYPAPGAPDLARRVKELLTQSGFKTVHEDKKRGLDHGAWVPLMLMYPDADIPICQLSVQTERDGTYHYN
MGRALAPLKEEGVLIFGSGSAIHNLRTLRFDGTVAPWAIEFDKWLEEALLSGRYEDVNRFEEAAPNARLAHP
RPDHFYPLHVAMGAAGEDASAELIHRSWGLGTLSYSSYKFTSAAT
>GMG99875.1/1-266 hypothetical protein Nepgr\_001715 \[Nepenthes gracilis]
MNSIKEVFYISHGSPTLSIDESLPARHFLKSWREKIFSPKPRAILVISGHWETDVPTVNAVDRCETIYDFYN
FPKPMYQLKYPAPGAPDLARRVKELLTQSGFKTVHEDKKRGLDHGAWVPLMLMYPDADIPICQLSVQTERDG
TYHYNMGRALAPLKEEGVLIFGSGSATHNLRTLRFDGTLAPWAVEFDKWLEEALLNGRYEDVNRYEETAPNA
RLAHPRPDHFYPLHVAMGAAGEDASTELIHRSWGLGTLSYSSYKFTSAAT
>AKI33678.1/1-258 4,5-dioxygenase-like protein, partial \[Physena madagascariensis]
ETFFISHGSPTLSIDDSILARHFLLGFREHLLSQRPKAILVISGHWETDQPSVNAVDGPLDTIYDFYGFPAP
MYKLKYPAPGAPDLAKRVQKLLMTSGFKHVKVDKKRGLDHGAWVPLMLMYPEADIPVCQLSVQVHKDGTHHY
NMGRALAPLKEEGVLIIGSGSATHNLRSLRFVDTIVPWAEEFDTWLEEALVNGRYEDVNHYEEKAPHAKMAH
PWPDHLYPLHVAMGAAGENLKAELIHRSWAAGTMSYASYKFT
>AKI33685.1/1-263 4,5-dioxygenase-like protein, partial \[Simmondsia chinensis]
DTFYISHGSPTLSIDDSIEARHFLKSWREKIFTQRPKSILVISGHWETDEPTVNAVTGPLDTIYDFYGFPSQ
MYKIKYPAPGAPDLAKRVKELLLASGVKRVHKDKKRGLDHGAWVPLMLMYPDADIPVCQLSVQSNKDGTHHY
SMGKALASLKEEGVLVMGSGSAVHNLRKLQFGTDAVVPWAAEFDNWLEDALLNGRYEDVNQFEKKAPNAKTA
HPWPDHFYPIHVAMGAAVESSKAELIHRSWGLGTLSYASYKFTTPST
>AKI33648.1/1-258 4,5-dioxygenase-like protein, partial \[Portulaca pilosa]
ETVYISHGSPMLSVDDSLPARHFLKSWKDKTMKKKPKAIVVISGHWETDVPSITAGEQCDTIHDFYGFPDRL
YKLKYPAPGSPALAKRVQELLMESGFKRVHLDKKRGLDHGAWVPLMLMYPEADIPVCQLSIQLRKDAKHHYN
IGRALAPLKEEGVLIVGSGSATHNLRDLDFDAKEVTPWAAEFDNWLEESLINGRYEDVNDYEKKAPHAKRAH
PWPDHFYPLHVAMGASGDNSKAELIHRSWGLGTLSYASYKFT

>XP\_021772686.1/1-270 extradiol ring-cleavage dioxygenase-like \[Chenopodium quinoa]
MGADKINQTFYLSHGSPTLSIDDSLPARHFLQNWKEKIFDQKPKSILIISGHWETNEPTVNSVDVSDTIYDF
YGFPAPMYKLKYPAPGAPDLAKRVQEILTTSGIKRVHIDKKRGLDHGAWVPLMLMYPEANIPVCQLSIQMNK
DATYHYNMGRALAPLKEEGVLIIGSGSATHNLRDLRWGAKDEEVVPWAGEFDKWLEDALISGRHEDVNNFLQ
KAPHARKAHPSPDHFYPLHVALGAAGETTKAELIHRSWSLGTLSYASYKFTTPN
>AKI33677.1/1-261 4,5-dioxygenase-like protein, partial \[Saponaria officinalis]
NTFYISHGSPMLSIDESLPARHFLKGWKQYDFAEIPKSILIISGHWDTDEPSVTAVNGPSDTIYDFYGFPDP
MYKLKYPAPGAPDLAKRVQELLMGSGFKRVHVDKKRGLDHGAWVPLMLMFPEADIPVCQLSVQSRKDGTHHF
NVGRALAPLKEEGVLIIGSGSATHNLRDIHRNSNGVATWAEEFDSWLENALTSGRYQDVNEYQNKAPNAKRA
HPWPDHIYPLHVAVGAAGENAKAELIYRSWELGTLSYASYKFTTT
>AKI33603.1/1-305 4,5-dioxygenase-like protein, partial \[Ercilla volubilis]
LSPKTETCCWASSFLLWPIFLATVFLKSKAVFRFWKTTMTVRIMETFYISHGSPMLSVDDSLPARHFLKGWR
EKIYAQKPKSILIISGHWETDEPSVTAVDRYDTIYDFYGFPAPLYKLKYPATGAPELAKRTQELLMSAGFKH
AKMDKKRGLDHGAWVPLMLMYPEADIPVCQLSIQLHKDATHHFNVGRALAPLKEEGVLIIGSGSATHNLRAL
DFDAEEAVPWAVEFDKWLEEALTSGRYEDVNDYEKKAPHAKKAHPWPDHFYPLHVAMGAAGETSKAELIHHS
WSAGTLSYASYKFTSPS
>AKI33605.1/1-257 4,5-dioxygenase-like protein, partial \[Phytolacca americana]
ETFYISHGSPMLSVDDSLPARHFLKSWREKIYAGKPKSILIISGHWETDEPSITTVDRCDTIYDFYGFPDRL
YKLKYPASGAPELAKRTRELLMSAGFKRVKMDKKRGLDHGAWVPLMLMYPEADIPICQLSIQLHKDATHHFN
VGRALAPLKEEGVLIIGSGSATHNLRAMEFDAEEVVPWAAEFDKWLEEALTSGRYEDVNDYEKKAPHAKKAH
PWPDHFYPLHVAMGAAGETSKAELIHHSWSAGTLSYASYKF
>AKI33606.1/1-311 4,5-dioxygenase-like protein, partial \[Phytolacca dioica]
MLLDAKSFPENKDLLCVILLLTLPYFSCNSFLKSKAVFSSRKTTMSVKINETFYISHGSPMLSVENSLPARH
FLKSWRDKIYAEKPKSILIISGHWETDEPSITAVDRCNTIYDFYGFPDRLYKLKYPAPGAPELANRTQELLM
SAGFKRVKMDRKRGLDHGAWVPLMLMYPEADIPICQLSVQLHKDATHHFNMGRALAPLKEEGVLIIGSGSAT
HNLRAIDFDAEEAVPWAAEFDKWLEEALTSGRYEDVNDYEKKAPHAKKAHPWPDHFYPLHVAMGAAGETSKA
ELIHRSWSAGTLSYASYKFTVSS
>AJD87540.1/1-250 DODA2 \[Chenopodium quinoa]
MGGEENIKETFFISHGTPMMTIEESKPSRKFLESWREKVYSKKPKAILVISAHWETDEPAVNSVDVNDTIYD
FYGFPARMYQFKYPAPGSPDLAKRVQELLTTSGFKTVNIDKKRGLDHGAWVPLMFMYPEVDIPVCQLSVQSH
LDGAYHYELGRALAPLKDEGVLIIGSGSATHPSNSTPHFYDGVAPWATDFDRWLETAITNGRYEEVNKCETK
APNWKLAHPWPEHFYPLHVAMGAAGENWKAEPHS
>AKI33773.1/1-254 4,5-dioxygenase-like protein, partial \[Boerhavia burbidgeana]
ITETFYISHGTPLMTIDESVPARSFLQKWKDNVYSKKPKFILVISAHWEIHVPAVNAIDHTDLIYDFYGFPA
PMYQLKYPAPGSPDLARRVQELLTGSGFECVIDKKRGLDHASWVPLMFMYPEADIPVCQLSVQSHLDGEHHF
KFGRALAPLKEEGVLIVGSGSSVHPSNNTPQSANGVFDNWLKDALTSERYEDVNNYKAKAPHWKLAHPWPEH
FLPLHVAMGASGENSKAELIHNSREHGTLGYACYKFTA
>AKI33675.1/1-262 4,5-dioxygenase-like protein, partial \[Schiedea membranacea]
DTFFISHGSPMLSIDDSLPARHFLKGWKELDFGKAQPKAILVVSGHWDTDEPSVNSVDGLSDTIYDFYGFPA
PMYKLKYPAPGAPDLAKRVQELLIGSGIKKVQVDKKRGLDHGAWVPLMLMFPEADIPVCQLSVQSRLDGTHH
YNVGRALAPLKEEGVLIIGSGSATHNLRDLHRSPTEVAKWANDFDSWLEVALTNGRFEDVNDYQNKAPHAKR
AHPWPDHFYPLHVAAGAAGENAKAELIHRSWELGTLSYASYKFTNS
>AKI33785.1/1-307 4,5-dioxygenase-like protein, partial \[Acleisanthes lanceolata]
MFQTISTNPAQTFQPHLTKIQLPAYQTTTHYLKRTKTKSFWKWNDNIKETYFISHGTPMMSIDKSVSARPFL
QGWQHHVFCDRPSSILFVSAHWETHIPTVNSVSHSDLVYDFYGFPAPMYQLKYPAPGAPELAKKVQELLTSS
GFKCMLDKKRGLDHGSWVPLMLMYPEAKIPVCQLSVQSNLDAAHHYKLGRALAPLKEQGVLIVGSGSAVHPS
NDTPGTVFGVARWAAEFDGWLEKTLTRGRYEDVIDYKRKAPNWKLAHPWPEHFYPLLVAMGAAGKKSKADLI
HRSWGDGILGYASYKFTSC
>QED21483.1/1-245 DODAa5 \[Beta vulgaris]
MALDDSKPSRKFLESWREKIFTKKPKAILVISAHWETDQPSVNVVDINDAFCDFRGFPQFKYSAPGSPELAN
RIQELLTASGFKSVNTDKKRGLDHGAWVPLMLMYPEADIPVCQLSVQSHLDGTHHYKLGQALASLKDEGVLI
IGSGSATHPANITPPCSDGVAPWAAAFDHWLETALTNGRYEEVNKYETKAPNWKLAHPWPEHFYPLHVAMGA
AGENSKSELIHKSWDGGIMSYGSYKFTST
>QED20611.1/1-263 4,5-dioxygenase-like protein \[Pleiospilos compactus subsp. canus]
METFYVSHGSPMLSVDESLPARQFFKSWREKILSEKPKSILIVSGHWDTDEPSLTAGDGCCDTIHDFYGFPA
PLYKLKYPAPGAPQLAKRAQELLMSTGFKRVHMDKKRGLDHGAWVPLMLMYPEADIPVCQLSFQMHKDAQHH
YNMGRALAPLKEEGVLIIGSGSATHNLRVLDFDGDKVVPWAAEFDKWLEDALTSGRYEDVNEYEKKAPHAKK
AHPMPDHFYPLHVAMGASGENSKAELIHRSWSLGTLSYASYKFITPS
>XP\_021772684.1/1-280 4,5-DOPA dioxygenase extradiol-like \[Chenopodium quinoa]
MGEEEKIKETFFITHGCPKLIIEEAHPLHSFFKSWKEKVYSKKPKGILVISSHWITDQPAVNSVNLNDTIYD
YEGVTYPASLYQVKYPAPGAPKLAKKVEKLLNESGFKSVYIDKKRGLGHATWVPLLLMYPEADIPVCELSIQ
PHFDGMHHYNLGRALAPLKDDGVLIIGSGSATHPSWDTTHDGDGVAPWAAEFDSWLDTALISGRYEEVNECE
TKAPNWKLAHPMPDHFYPLHVAIGAAGEDCKAELVHSSWYSGVLTNGVLSSGTLKHGSYKFTSS
>AKI33787.1/1-258 4,5-dioxygenase-like protein, partial \[Mirabilis jalapa]
ETYFISHGTPMMSIDNSLPARTFLQGWHHHVFSNTPTSILFISAHWDTHLPTVNSISHTDLLYDFYGFPAPL
YQFKYPAPGAPDLAKKVQELLTSSGFKCALDKKRGLDHGSWVPLMLMYPEAKIPVCQLSVQSNLDAAHHYKL
GRALAPLKDQGVLIIGSGSAVHPSNDTPGAVFGVARWAAEFDEWLEKALTRGRYEDVIDYKRKAPNWKLAHP
WPEHFYPLHVAMGAAGKKSKADLIHRSWEDGILGYASYKFTS
>AKI33616.1/1-332 4,5-dioxygenase-like protein, partial \[Anulocaulis leiosolenus]
IKKKRKSQRTLTTPSKPTTKYILIYMLCFPSTSFSVITKPSPLSVIRYSSKRCSTMTSNKGGRSIIKKTYFI
SHGSPLLSVDESLAARAFLMNWRDNAYNDYKPKAILIISAHWETDFPTVTASVDGPCDTIYDFYGFPSSLYK
LKYPAPGAPQLAKRVQELLTSAGLKRVNMDKSRGLDHGAWVPLMLMFPEADIPVCQLSVQSHLDGTHHFNIG
RALAPLKDEGVLIVGSGSATHNLRALDRNLDGAVVPWAEEFDTWLEHALTSGRYEDVNEYEKKAPHAKKAHP
WPEHLYPLHVAMGAAGENSRAELIHRSWSLGSLSYASYQFTSLD
>AKI33674.1/1-271 4,5-dioxygenase-like protein, partial \[Cerastium arvense]
MSDTRITNTFFISHGSPTLSIDESIPARQFLQGWKQHGYAKETPKAILVISGHWETEEPTVSAVHGTSDTIY
DFYGFPPPMYKLKYPAPGAPDVAKRVQELLTGSGFKGVHVDKKRGLDHGAWVPLMLMYPEADIPVCQLSVQS
NLDGTHHFNIGRALAPLKEEGVLIIGSGSATHNLRDIRVNSKKVATWAEEFDTWLEDALVSGRFEDVNEYTK
KAPHARTAHPWPDHFYPLHVAVGAAGENAKAELIHRSWGHGTLSYASYKFTDTSK
>XP\_021836122.2/1-326 extradiol ring-cleavage dioxygenase-like \[Spinacia oleracea]
MTREKRKFNHSSTFSTKPKNHQLIFFTSLLLIIFYFAGVSISSKTATNTTKMSAETIINETFYISHGSPTLS
IDESLPARHFLKSWREKIFDLKPKAILIISGHWETHEPTVNAVDRCDTIYDFYGFPAPMYKLKYPAPGAPEL
AKRVQNLLTTSGIKRVHIDKKRGLDHGAWVPLMLMYPNAEIPVCQLSIQMNKDATYHYNMGRALAPLKEEGV
LIIGSGSATHNLRDLKWSATDQEVVPWAGEFDKWLEQALINGRHEDVNNFLKKAPHARKAHPTPDHFYPLHV
TLGASGENTKGELIHRSWSLGTLSYASYKFTTPTKINS
>AJD87539.1/1-245 DODA2, partial \[Amaranthus cruentus]
MGSQEIIKETFFISHGTPRMTIEESKPARKFLESWRDKIYCKKPKAILVISAHWETDFPSVNAVDINDTIYD
FYGFPAPMYQFKYPAPGSPDLAQRVQELLTASGFKSVNVDKKRGLDHGAWVPLMLMYPNADIPVCQLSVQSH
LDGMYHYLSLGRALAPLKEEGVLIIGSGSATHPSNSTPHYYDGVAPWAADFDQWLETALTNGSYEEVNKCER
KAPNWKLAHPWPEHFYPLHVAMGAAGENW
>AKI33653.1/1-262 4,5-dioxygenase-like protein, partial \[Mollugo verticillata]
ETFFVSHGSPTLSIDESLPARHFFEGWREKIFPERPRSILVISAHWETDVPTVNSVGRCDTIHDFYGFPAPM
YKLKYPAPGAPDLAKRVQELLMNSGFKRVDMDKKRGLDHHGAWVPLMLMYPESEIPVCQLSVQVQEDAAYHY
NLGRALAPLKQEGVLIIGSGSATHNLRALNFHAEGVEPWAAKFDEWLEEALTSGRYEDVNDWEKKAPNAKKA
HPRPEHLYPLHVAMGAAGEDSKAELIHRSWRAGTLSYSSYKFTSSS
>AKI33733.1/1-224 4,5-dioxygenase-like protein, partial \[Alternanthera caracasana]
KKPKAILIISGHWETDHPSVNAVHLNETIYDFDDYPAAMYQLKYPAPGAPDLAKRVEEILKKSGYKSVQIDQ
KRGLDHGAWVPLMYMYPEANVPVCQLSVQPKLDGTYHYNLGRALAPLKDEGVLIIGSGSATHPLDETPHYYP
GVAPWAAEFDTWLDNALMNGRIEDVNTYQTKAPNWELAHPFPEHFYPLHVVIGAAGAGWKAELIHSSWDHGT
LYHGAYKF
>XP\_021836107.1/1-280 4,5-DOPA dioxygenase extradiol-like \[Spinacia oleracea]
MVGEENIKETFFITHGCPKLTIDEEHPLHPFFKSWREQVYSKKPKAILVISAHWVTDQPVVNAVHVNDTIYD
YEGVTYPASLYKMKYPAPGAPDLAKKVHELLTASGFESVHIDKERGLGHSTWVPLMLMYPEANIPVCELSIQ
PHLNGAYHYNLGRALAPLKDDGVLIIGSGSATNPSCDTTHCGDGVAPWAAEFDSWLDTALTDGRYEEVNTCE
TKAPNWKLAHPMKDHFYPLHVALGAAGESCKAELIHSSWYSGVLTNGILCSGTLKHGCYKFTSS
>KMT13945.1/1-272 hypothetical protein BVRB\_4g077820 \[Beta vulgaris subsp. vulgaris]
MSYNSGAKIMETFYISHGSPMLAIDDSIPARHFLKSWREKIYDQKPKAILIISGHWETHEPTVNAVDRCDTI
YDFYGFPAPMYKLKYPAPGAPELAKRVQELLKESGLKRVHIDKKRGLDHGAWVPLMLMYPQADIPVCQLSIQ
MNKDATYHYNMGQALAPLKEEGVLIIGSGSATHNLRILNRDASGEVAPWAGEFDKWLEEALISGRHEDVNMY
LQKAPHAKKAHPMPDHFYPLHVALGAAGEHAKGELVHRSWGLGTLSYASYKFTSPN
>XP\_021734709.1/1-270 4,5-DOPA dioxygenase extradiol 1-like \[Chenopodium quinoa]
MGEEVKMKETFFITHGNPLLITDELHPLHPFFKNWKEKVYSKKPKAILVISAHWLTDHPVVNSVILNDTIYD
YGGITYPAPLYQLKYPAPGAPKLAAKVQELLAKSGFKSVHIDKQRGLDHVTWAPLMLMYPEADIPVCELSVQ
PSLDATHHFNLGRALAPLKDDGVLIIGSGSATHPAYDTPHYDEVAPWAAEFNSWLETTLINGKYDEVNECET
KAPNWKLAHPMPEHFYPLHVAIGAAGEDCKAELIHSSWFSDNSLKHGSYKFTSI
>AKI33607.1/1-258 4,5-dioxygenase-like protein, partial \[Sarcobatus vermiculatus]
ETFFISHGSPMLSVDESLPARNFLKNWKNNVYTPKPKSILLISGHWETDEPTTAVDRCDTIHDFYGFPAPLY
KLNYPAPGAPELAKRTQELLMSAGFKRTKLDKKRGLDHGAWIPLMLMYPEVDIPVCQLSIQLRKDATHHYNI
GRALAPLKEEGVLIIGSGSATHNLRAMDFKAKQPVPWAVEFDKWIEEALTSGRYEDVNDYEKKAPHAKMAHP
WPDHFYPLHVAMGAAGSNSKAGLIHRSWSAGTLSYASYKFTS
>QED21482.1/1-245 DODAa3 \[Beta vulgaris]
MALDDTKPSRKFLESWREKIFTKKPKAILVISAHWETDQPSVNVVDINDAFCDFRGFPQFKYSAPGSPELAN
RIQDLLTASGFKSVNTDKKRGLDHGAWVPLMLMYSEADIPVCQLSVQSHLDGTHHYKLGQALASLKDEGVLI
IGSGSATHPANITPPCSDGVAPWAAAFDHWLETALTNGRYEEVNKYETKAPNWKLAHPWPEHFYPLHVAMGT
AGENSKAELIHKSWDGGIMSYGSYKFTST
>XP\_010674304.4/1-329 4,5-DOPA dioxygenase extradiol \[Beta vulgaris subsp. vulgaris]
MTRQQRKFRNPNNSFHNNFKTSTKFTNLHLIFFTSLLTIFVLFYFVVNISKFGKPTKMSYNSGAKIMETFYI
SHGSPMLAIDDSIPARHFLKSWREKIYDQKPKAILIISGHWETHEPTVNAVDRCDTIYDFYGFPAPMYKLKY
PAPGAPELAKRVQELLKESGLKRVHIDKKRGLDHGAWVPLMLMYPQADIPVCQLSIQMNKDATYHYNMGQAL
APLKEEGVLIIGSGSATHNLRILNRDASGEVAPWAGEFDKWLEEALISGRHEDVNLYLQKAPHAKKAHPMPD
HFYPLHVALGAAGEHAKGELVHRSWGLGTLSYASYKFTSPN
>AHV78224.1/1-269 4,5-DOPA dioxygenase extradiol-like protein \[Amaranthus hypochondriacus]
MSAGRINETFYISHGSPMLAIDDSLPARHFLKSWTHQIFQQKPKSVLIISGHWETYEPTVNAVDRCDTIYDF
YGFPDPMYKLKYPAPGAPDLAKRVQELLTTSGFKHVKVDKKRGLDHGAWVPLMLMYPQANIPVCQLSLQMNK
DATYHYNMGRALAPLKEEGVLIIGSGSATHNLRNLDRNAGDEVAPWAAQFDKWLEDALVSGRHEDVNNYLEK
APNAKKAHPSPDHFYPLHVALGAAGEDAKAELVHRSWSLGTLSYASYKFTVPS
>AKI33619.1/1-326 4,5-dioxygenase-like protein, partial \[Ceodes umbellifera]
STQVSQRKTSSRNANNRVYCFLITTFFALALALGCCCSFTGFPKSKTVSGFRKTPATMTGGRINETFFISHG
SPMLSVDDSLPARHFLKGWSEKIYDQKPNSILVISGHWETDDPAVTAVDRCDSIHDFYGFPAPLYKLKYPAP
GAPELAKRVQELVMNAGFKNVNMDKKRGLDHGAWVPLMLMYPEADIPVCQLSVQSHLDGTHHYNIGRALAPL
KEEGVLIIGSGSATHNLGALSGNANDEVVPWAREFDSWLERALTSGRYDEVNKYEKKAPHAKKAHPWPEHLY
PLHVAMGAAGENSKAKLIHHSWSLGALSYASYKFTSQT
>AKI33664.1/1-260 4,5-dioxygenase-like protein, partial \[Atriplex rosea]
TFYLSHGSPTLSIDESLPARHFLKSWREKIFDLNPKSILIISGHWETNEPTVNSVDCCDTIYDFYGFPAPMY
KLKYPAPGAPDLAKRVQELLTTSGMKRVNIDKKRGLDHGAWVPLMLMYPEANVPICQLSIQMNKDATYHYNM
GQALAPLKDEGVLIIGSGSATHNMRELRQGAKDHEVAPWAGEFDTWLEETLINGRHEDVNNFLQQAPHARKA
HPSPDHFYPLHVALGAAGENSKAELIHRSWGLGTLSYASYKFTT
>AKI33682.1/1-262 4,5-dioxygenase-like protein, partial \[Limonium spectabile]
ETFYISHGSPTLSIDETIPARHFLQSWREKIFPEKPKAILVISGHWETSEPAVNAVNGPLDTIYDFYGFPKP
MYQIKYPAPGSPELASRVRDLLMSSGFNRVHIDKKRGLDHGAWVPLMLMYPEADIPVCQLSVQTNRDGTHHY
NVGKALAGLKDEGILVFGSGSATHNLRKLSPYDLTTPAWASEFDNWLEDSLVSGRYEDVNHYEEKAPYAKVA
HPWPDHFYPLHVAIGASGENTKGELIHRSWGLASMSYASYKFTAPA
>AKI33609.1/1-298 4,5-dioxygenase-like protein, partial \[Acleisanthes lanceolata]
MLCFPSPFSVIPKPRSVIGFPTPSSTMNNVGKMNETYFISHGSPMLSVDESLPARTFLKGWRDNVYKDIKPN
AILIISGHWETDFPTVSCVSDRYDTIYDFYGFPSHLYKLKYPAPGAPELAKRVQELLRSAGLERVNMDKRRG
LDHGAWVPLMLMFPEADIPVCQLSVQSHLTGTHHFNIGRALAPLKDEGVLIVGSGSATHNLRALSRNVEGGL
VPWAEEFDTWLEHALTSGRYEDVNEYEKKAPHAKKAHPWPDHFYPLHVAMGAAGENSKAELIHRSWSLGALS
YASYKFTSLD
>XP\_057515192.1/1-269 extradiol ring-cleavage dioxygenase \[Amaranthus tricolor]
MSAGRINETFYISHGSPLLAIDDSLPARHFLKSWTHQIFQQKPKSVLIISGHWETYEPTVNAVDRVDTIYDF
YGFPHSMYKLKYPAPGAPELAKRVQELLTTSGFRHVKVDKKRGLDHGAWIPLMLMYPQANIPVCQLSLQMNK
DATYHYNMGRALAPLKEEGVLIIGSGSATHNLRSLDRNAGDEVVPWAAEFDKWLEDALVSGRHEDVNNYLQK
APNAKKAHPSPDHFYPLHVALGAAGEDAKAELVHRSWSLGTFSYASYKFTVPS
>KMT13939.1/1-245 hypothetical protein BVRB\_4g077770 \[Beta vulgaris subsp. vulgaris]
MALDDTKPSRKFVESWREKIFTKKPKAILVISAHWETDQPSVNVVDINDAFCDFRGFPQFKYSAPGSPELAN
RIQDLLTASGFKSVNTDKKRGLDHGAWVPLMLMYSEADIPVCQLSVQSHLDGTHHYKLGQALASLKDEGVLI
IGSGSATHPANITPPCSDGVAPWAAAFDHWLETALTNGRYEEVNKYETKAPNWKLAHPWPEHFYPLHVAMGT
AGENSKAELIHKSWDGGIMSYGSYKFTST
>AKI33656.1/1-259 4,5-dioxygenase-like protein, partial \[Amaranthus cruentus]
ETFYISHGSPLLAIDDSLPARHFLKSWTHQIFQQKPKSVLIISGHWETYEPTVNAVDRVDTIYDFYGFPHSM
YKLKYPAPGAPELAKRVQELLTTSGFRHVKVDKKRGLDHGAWIPLMLMYPQANIPVCQLSLQMNKDATYHYN
MGRALAPLKEEGVLIIGSGSATHNLRSLDRNAGDEVVPWAAEFDKWLEDALVSGRHEDVNNYLQKAPNAKKA
HPSPDHFYPLHVALGAAGEDAKAELVHRSWSLGTFSYASYKFT
>QED21478.1/1-274 DODAb \[Mesembryanthemum crystallinum]
MSKEGTTTTTTMETFYVSHGSPMLSVDESLPARQFFKSWREKILSEKPKSILIISGHWDTDEPTLTAGDGCC
DTIHDFYGFPAPLYKLKYPAPGAPQLANQAQELLMSAGFKRVHMDKKRGLDHGAWVPLMLMYPEADIPVCQL
SFQMHKDGWHHYNMGRALAPLKEEGVLIIGSGSATHNLRALDFNGDKVVPWAEEFDKWLEDALTSGRYEDVN
EYEKKAPHAKKAHPMPDHFYPLHVAMGASGENSKAELIHRSWGLGTLSYASYKFITPS
>AKI33597.1/1-258 4,5-dioxygenase-like protein, partial \[Sesuvium verrucosum]
ETFYISHGSPMLSVDESLPARRFLKGWRDETFTTQKPKSILVISGHWETDEPTLTAVDRCDTIYDFYGFPSP
LYKLKYPAPGAPELAKRAQELLSSSGFKHVRLDKKRGLDHGAWVPLMLMYPDADIPICQLSIQMHKDARYHY
MMGKALAPLKDEGVLIIGSGSATHNLRTLNFNADDISPWAAEFDKWLEEALTSGRYEDVNDFEKKAPHAKKS
HPTPDHFYPLHVAMGAAGENSKAELIHRSWSLGTLSYASYKF
>AKI33669.1/1-259 4,5-dioxygenase-like protein, partial \[Bassia scoparia]
TFYISHGSPTLSIDDSLPARHFLKGFKDKVFGQKPKSILIVSGHWETHEPTVNAVDRCETIYDFYGFPAPMY
KIKYPAPGAPDLANRVQDLLKTSGFKRVHVDKKRGLDHGAWVPLMLMYPQADIPVCQLSIQMNKDATYHYKM
GQALAPLKEEGVLIIGSGSATHNLRELNRAADGEVVPWAGEFDKWLEEALISGRHEDVNNYLQKAPHARKVH
PSPDHFYPLHVAMGAAGENAKGELIHRSWSLGSLSYASYKFTS
>AKI33720.1/1-244 4,5-dioxygenase-like protein, partial \[Alternanthera ficoidea]
ETFFISHGTPRMTIEESQPARKFLESWRDKIYSKKPKGIVIVSAHWETQEPTVNAVDVNDVIYDFYGFPSRM
YQFKYPAPGSPELAKKIQGLLTSSGFKADIDKKRGLDHGAWVPLMFMYPEADIPVCQLSVQSHLDAAYHYNL
GKALAPLKDEGVLIVGSGSATHPSNNTPHCYDGVAPWAADFDETALTNGRYEEVSKCETKAPNWKLAHPWPE
HFYPLHVAMGAAGENSKAELIHNSWDHG
>AKI33703.1/1-261 4,5-dioxygenase-like protein, partial \[Phytolacca americana]
LQETFYLTHGDPIMYIDNTIKLRHFFEGWKDKVYPEKPKSILVVSAHWDTDEPTVNLVDHCDTIHDFEDYPA
PLYQIKYPAPGAPKMARRVQQLLKGSGIECGVDTKRGLDHAAWFPLMFMYPEADIPICELSVQTHLDGTHHY
NVGTALAPLVAEGVLIIGSGGAVHPSDDTPHCPGGVAPWAYHFDNWLEDALINGRHEDVKNFKTNGAPNWEI
AHPGQEHLYPLHVALGAAGKNPKVDLIHHSWAANGVFGYASYKFT
>AKI33599.1/1-259 4,5-dioxygenase-like protein, partial \[Trianthema portulacastrum]
ETFYISHGSPFLSVDDSLPARHFLKGWGDKNYTQKPKSILIISGHWETDEPALTAVDRCDTIHDFYGFPAPL
YKLKYPAPGAPELAKRAQELLSSSGFKGVRLDKKRGLDHGAWVPLMLMYPEADIPVCQLSIQMHKDARYHYK
MGQALAPLKEEGVLIIGSGSATHNLRALNFNSDEVVPWAGEFDKWLEEALTSGRYEDVNEYEKKAPHAKKAH
PMPDHLYPLHVALGAAGENPKAELIHRSWSLGTLSYASYKFAT
>AKI33652.1/1-255 4,5-dioxygenase-like protein, partial \[Portulaca umbraticola]
ETVYISHGSPMLSVDESLPARGFLKSFKDKTLKKKPKSILVISGHWETDVPSITSGEMCDTIHDFYGFPDRL
YKLKYPAPGSPELAKRVQELLMESGFKRVHLDGLDHGAWVPLMLMYPEADIPVCQLSIQLRKDAKHHYNIGR
ALAPLKEEGVLIVGSGSATHNLRDLDFDAKEVTPWAAEFDNWLEQSLINGRYEDVNDYEKKAPHAKRAHPWP
DHFYPLHVAMGASGDNSKAELIHRSWGLGTLSYASYKFT
>AKI33611.1/1-284 4,5-dioxygenase-like protein, partial \[Mirabilis multiflora]
MSVTGLSQPLWKMSNGGRIKETYFISHGSPMLSVDESLAARTFLKTWRHNVYKDGKPNAILVISGHWETDVP
TVTSIVDRCDTIHDFYGFPSHLYKLKYPAPGAPELAKRVQELLTSSGLKHVNMDKTRGLDHGAWVPLMLMFP
EAEIPVCQLSVQSHLTGTHHFNIGRALAPLKDEGVLIVGSGSATHNLRALGRNAEGGVVPWAQEFDSWLEHA
LTSGRYEDVNEYEKKAPHAKKAHPWPDHFYPLHVAMGASGENSKAELVHRSWSLGALSYASYKFTSLD
>AKI33654.1/1-258 4,5-dioxygenase-like protein, partial \[Trigastrotheca pentaphylla]
DTFFVSHGAPSLAVDDSLEARHFFKNWREKVFPEIPKSILIVSAHWETDEPTINSVDRCDTIHDFYGFPASL
YKLKYPAPGAPNLAKRVQELLTTSGSTRVHIDKKRGLDHGAWVPLMLMYPEADIPVCQLSVQVHKDARYHYN
MGRALAPLKEEGVLIIGSGSATHNLRALDFHAREVVPWAYEFDKWLEESLTTGRFEDVNNYEKKAPHAKKAH
PRPEHFYPLHVAMGAAGENSIAELMHRSWSAGTISYSSYRFT
>QED20613.1/1-264 4,5-dioxygenase-like protein \[Rhombophyllum nelii]
METFYVSHGSPMLSVEESLPARQFFKSWREKILSEKPNSILIVSAHWETDHPTLTATDGCLDTIHDFYGFPA
PLYKLKYPAPGAPELATRAQELLISAGFKGARLDKKRGLDHGAWVPLLLMYPEADIPVCQLSIQLHKDARHH
YNMGRVLAPLREEGVLIIGSGSATHNLRALDYKAGNGVVPWAGEFDKWLEDALISGRYEDVNEYVKKAPHAK
KAHPMPDHFYPLHVAMGASGENSKAELVHRSWSLGTLSYASYKFTTPS
>QED20609.1/1-264 4,5-dioxygenase-like protein \[Juttadinteria simpsonii]
METFYVSHGSPMLSVEESLPARQFFKSWREKILPEKPNSILIVSAHWETDHPTLTAIDGFHDTIHDFYGFPA
PLYKLKYPAPGAPNLAARAQELLMSAGFKGARLDKKRGLDHGAWVPLLLMYPEADIPVCQLSIQLHKDARHH
YNMGRALAPLREEGVLIIGSGSTTHNLRALDVKAGEGVVPWAGEFDKWLEEALISGRYEDVNEYEKKAPHAK
KAHPMPDHFYPLHVAMGASGENSKAELVHRSWSLGTLSYASYKFSTPS
>BCD59219.1/1-266 DOPA 4,5-dioxygenase \[Bougainvillea peruviana]
MKINDTFFVSHGSPMLSVDESLPARNFLKTWTDKVYDLKPNSILIISGHWETDFPFVTAVDRCDTNYDFYGF
PDPLYKLKYPAPGAPELAKRVQELLTGAGLKRVNMDKSRGLDHGAWIPLMLMYPEADIPVCQLSVQSHLDGT
HHYNIGRALAPLKEEGVLIIGSGSATHNLRALHRNANEEVVPWAEEFDTWLEHALTSGRCNDVNEYEKKAPH
AKKAHPWPEHLYPLHVAMGAAGENSKAELIHRSWSLGALSYASYKFTSCT
>QED20603.1/1-282 4,5-dioxygenase-like protein, partial \[Fenestraria rhopalophylla subsp. aurantiaca]
QISEAKREMVAADEREKIRETYFLTHGDPIMYVDNTIKLRHFLESWKEKVYLKKSPKSILMISAHWGTDHPT
VTTVDHPETIHDYDDYPDPLYQIKYPVSGAPKLAKRVQELLASSGLKCEVDNKRGFDHGVWFPLQFMYPEAD
IPVCQLSVQPSLDGAHHFNMGKALAPLMDEDVLIIGSGGAVHPSDDTPHCPNSVAPWAAEFDSWLVDAVMNG
RYEDVNNYNKLAPNWELAHPGPEHLYPLHVAIGAAGEKSIAETIHNSWARNGVFGYASFKFTCSTT
>XP\_021772680.1/1-270 4,5-DOPA dioxygenase extradiol 1-like \[Chenopodium quinoa]
MGEEKIMKETFFITHGNPLLITDELHPLDHFSKNWKEKVYSKKPKAILVISAHWLTDHPIGNSVILNDTIYE
YGGITYPAPLYQLKYPAPGAPNLAAKVQELLTKSGFKSVHIDKQRGLDHATGAPLMLMYPEADIPVCELSVQ
PRLDATHHFNLGRALAPLKDDGVLIIGSGSATHPAYDAPHYDEVAPWATEFDSWLETTLINGKYNEVNEYET
KAPNWKLAHPMPEHFYPLHVAIGAAGEDCKAELIHSSWFSDNSLKHGSYKFTSI
>AKI33610.1/1-262 4,5-dioxygenase-like protein, partial \[Mirabilis jalapa]
ETYFISHGSPMLSVDESLAARTFLKTWRDHVYGDGKPNAILVISGHWETDVPTITSILHRCDTIHDFYGFPS
HLYKLKYPAPGAPELAKRVQELLTSSGLMHVNMDKTRGLDHGAWVPLMLMFPEAEIPVCQLSVQSHLSGTHH
FNIGRALAPLKDEGVLIVGSGSATHNLRALGRNAEGGVVPWAQEFDSWLEHALTSGRYEDVNEYDKKAPHAQ
KAHPWPDHFYPLHVAMGAAGQNSKAELIHRSWSLGALSYASYKFTS
>AKI33618.1/1-329 4,5-dioxygenase-like protein, partial \[Bougainvillea stipitata]
AMTRQRKQSCANANTSLKLQQPSLLLFPPSFSSLLWLSLDPGCSFSCFSKSTTVAPSLKTSSTMKINDTFFV
SHGSPMLSVDESLPARNFLKTWTDKVYDLKPNSILIISGHWETDFPFVTAVDRCDTNYDFYGFPDPLYKLKY
PAPGAPELAKRVQELLTGAGLKRVNMDKSRGLDHGAWIPLMLMYPEADIPVCQLSVQSHLDGTHHYNIGRAL
APLKEEGVLIIGSGSATHNLRALHRNANEEVVPWAEEFDTWLEHALTSGRCNDVNEYEKKAPHAKKAHPWPE
HLYPLHVAMGAAGENSKAELIHRSWSLGALSYASYKFTSRT
>AKI33608.1/1-296 4,5-dioxygenase-like protein, partial \[Acleisanthes obtusa]
YILHALFSVSLSPLFWNKTPLSITMSNAGRIKETYFISHGSPMLSVDESLPARAFLKGWRDNVYNDIKPNAI
LMISGHWETDFPSVTCVSDRCDTIYDFYGFPSHLYKLKYPAPGAPELAKRVQELVISAGLEQVNMDKSRGLD
HGAWVPLMLMFPEADIPVCQLSVQSHLNGTHHFNIGRALAPLKDEGVLIVGSGGATHNLRALSRNAEGVVVP
WAQEFDTWLEHALTSGRYEDVNEYDKKAPHAKKAHPWPDHFYPLHVVMGAAGENSKAELVHRSWSLGAVSYA
SYKFTSLD
>QED20614.1/1-264 4,5-dioxygenase-like protein \[Stoeberia utilis]
METFYVSHGSPMLSVQESLPARQFFKSWREKILSEKPNSILIVSAHWETDHPTLTAIDGCHDTIHDFYGFPA
PLYKLKYPAPGAPDLAARAQELLMSAGFKGARLDKKRGLDHGAWVPLLLMYPEADIPVCQLSIQLHKDARHH
YNMGRALAPLREEGVLIIGSGSATHNLRALDYKAGEGVVPWAGEFDKWLEEALISGRYEDVNEYEKKAPHAK
KAHPMPDHFYPLHVAMGASGENSKAELVHRSWGLGTLSYSSYKFTTPT
>BAG80687.1/1-268 DOPA 4,5-dioxygenase \[Bougainvillea glabra]
MGGEKKMKGTYYIAHGDPIMYINKSIKLRHFLEEWKENVVMEKPICILVISAHWDTDVPTVNLVEHCDTIHD
FDDYPDPLYQIKYPAPGAPKLAMKVQELLKGGGFKCEVDTKRGLDHAAWFPLMLMYPEADIPICELSVQTNK
DGTHHYNLGKALSPLLNDDVLIIGSGGAVHPSDDTPHCPNGVAPWALQFDNWLEDALLSGRYEDVKEFKKMA
PNWEISHPGQEHLYPLHVALGAAGNNVKTELIHQTWAANGVFGYSSYKFTST
>QED20600.1/1-274 4,5-dioxygenase-like protein \[Conophytum uviforme]
MVAADEREKIRETYFLTHGDPIMYIDKTIKLRHFLESWKEKVYLKKSPKSILMISAHWGTDHPTVTTVDHPE
TIHDYDDYPDPLYQIKYPVSGAPKLAKRVQELLASSGLKCEVDNKRGFDHGVWFPLQFMYPEADIPVCQLSV
QPSLDGAHHFNMGKALAPLMDEDVLIIGSGGAVHPSDDTPHCPNSVAPWAAEFDSWLVDAVMNGRYEDVNNY
NKLAPNWELAHPGPEHLYPLHVAIGAAGEKSIAETIHNSWARNGVFGYASFKFTCSTT
>AKI33615.1/1-305 4,5-dioxygenase-like protein, partial \[Cyphomeris gypsophiloides]
FHIYILCFPSFSYPSFSFYFKNKPMSTSTMMSNAGGRIIKETYFISHGSPMLSVDESLPARTFLKGWRDSVY
NDCRPPNAILIVSGHWETDIPSVTSVDGRCNTIYDFYGFSSHLYKLKYPVPGAPELAKRVQELLTSAGLERV
NMDKTRGLDHGAWVPLMLMFPEADIPVCQLSVQPHLNGTHHFNIGRALAPLKDEGVLIVGSGSATHNLRALH
RNAEGGIVPWAEEFDSWIEHALTSGRYEDVNEFDKKAPHAKKAHPWPDHFYPLHVAMGAAGQNSKAELIHRS
WSLGALSYASYKFTSID
>AKI33601.1/1-265 4,5-dioxygenase-like protein, partial \[Petiveria alliacea]
ETLFIGHGSPMLSVDDTLPARHFLKTWRDANEVSLLLKKPKSILVISGHWETDVPSVTAVDRCDTIYDFYGF
PPSLYKLKYPAPGSPELAKRAQELLISAGFKDVKMDKKRGLDHGAWVPLMLMYPEADIPVCQLSIQLHKDAT
YHYNMGRALTLLKEEGVLIIGSGSVTHNLKVLDFDAKEAVPWAAEFDKWLEEALTNGRYDDVNEFEKKAPHA
KKAHPWPDHLYPLHVAMGAAGENSKAELIHRSWSLGTLSYASYKFTSQA
>AKI33704.1/1-259 4,5-dioxygenase-like protein, partial \[Phytolacca bogotensis]
ETFYLTHGDPIMYIDNTIKLRHFFEGWKDKVYPEKPKSILVVSAHWDTDEPTVNLVDHCDTIHDFEDYPAPL
YQIKYPAPGAPKMARRVQQLLKGSGIECRVDTERGLDHAAWFPLMFMYPEADIPICELSIQSHLDGTHHYNV
GTALAPLVAEGVLIIGSGGAVHPSDDTPYCPGGVAPWAYHFDNWLEDALISGRHEDVKNFKTNGAPNWEIAH
PGQEHLYPLHVALGAAGKNPKVDLIHHSWAANGVFGYASYKFT
>AKI33614.1/1-303 4,5-dioxygenase-like protein, partial \[Anulocaulis leiosolenus]
PTKPKLEATTTSVSHIFSVFPHHFPLSTMNNGGGMRIKETYFISHGSPMLSVDESLPARTFLKSWKHSVYNN
DRKPGAILVISGHWETDAPTVTSVVGRCDTIYDFYGFPSHLYKLKYPAPGAPELAKRVQELLISAGLKRVNM
DTTRGLDHGAWVPLMLMFPEADIPVCQLSVQSHLNGTHHFNIGRALAPLKDEGVLIVGSGSATHNLRALGRN
AEGDVVPWAEEFDSWLEHALTSGRYEDVNEYQKKAPHAKKAHPWPDHFYPLHIAMGAAGQNSKAELIHRSWS
LGALSYASYKFTSLD
>QED20602.1/1-264 4,5-dioxygenase-like protein \[Drosanthemum candens]
METFYVSHGSPMLSVEESLPARQFFKSWREKILSEKPNSILIVSGHWETDHPTLTATDGFHDTIHDFYGFPA
PLYKLKYPAPGAPDLAARAQELLISAGFKGTCLDKKRGLDHGAWVPLLLMYPEADIPVCQLSIQLHKDARHH
YNMGRALAPLREEGVLIIGSGSATHNLRSLDFKAGEGVVPWAGEFDKWLEEALISGRYEDVNEYEKKAPHAK
KAHPMPDHFYPLHVAMGASGENSKAELVHRSWSLGTISYASYKFTTPS
>QED20616.1/1-274 4,5-dioxygenase-like protein \[Stoeberia utilis]
MVAADERKKIRETYFLTHGDPIMYIDKTIKLRHFLESWKEKVYLKKSPKSILMISAHWGTDHPTVTTVDHPE
TIHDYDDYPDPLYQIKYPVSGAPKLAKRVQELLASSGLKCEVDNKRGFDHGVWFPLQFMYPEADIPVCQLSV
QPSLDGAHHFNMGKALAPLMDEDVLIIGSGGAVHPSDDTPHCPNSVAPWAAEFDCWLVDAVMNGRYEDVNNY
NKLAPNWELAHPGPEHLYPLHVAIGAAGEKSIAETIHNSWARNGVFGYASFKFTCSTT
>XP\_021734710.1/1-281 4,5-DOPA dioxygenase extradiol-like \[Chenopodium quinoa]
MGEEEKMKETFFITHGCPKLTIEEVHPLHSFFKSWKENVYSKKPKAILVISSHWITDQPAVNSVHLNDTIYD
YEGVTYPASLYQVKYPAPGAPNLAKKVEKLLNESGFESVYIDKKRVLSHATWVPLMLMYPEADISVCELSVQ
PHLDGMHHYNLGLALAPLKDDGVLIIGSGSGATHPSWDTTHDGDGVAPWAAEFDSWLDSALTNGRYEEVNEC
ETKAPNWKLAHPMPDHFYPLHVAIGAAGEDCKAELVHSSWYSGVLTNGILSSGTLKHGSYKFTSS
>ASW22755.1/1-268 DOPA 4,5-dioxygenase \[Bougainvillea glabra]
MGGEKKMKGTYYLAHGDPIMYINKSIKLRHFLEGWKENVLTEKPKCILVISAHWDTDVPTVNLVEQCDTIHD
FDDYPDPLYQIKYPAPGAPKLAMKVQELLKGGGFKCEVDTKRGLDHAVWFPLMFMYPEADIPICELSIQTSK
DGTHHYNVGKALSPLLNDDVLIIASGGAVHPSDDTPHFPNGVAPWALEFDNWLEGALLSGRYEDVKEFKKLA
PNWEISHPGQEHLYPLHVALGAAGNNVKTELIHQTWAANGVFGYSSYKFTST
>QED20606.1/1-274 4,5-dioxygenase-like protein \[Glottiphyllum longum]
MVAANEREKIRETYFLTHGDPIMYIDKTIKLRHFLESWKEKVYLKKSPKSILMISAHWGTDHPTVTTVDHPE
TIHDYDDYPDPLYQIKYPVSGAPKLAKRVQELLASSGLKCEVDNKRGFDHGVWFPLQFMYPEAEIPVCQLSV
QPSLDGAHHFNMGKALAPLMDEDVLIIGSGGAVHPSDDTPHCPNSVAPWAAEFDTWLVDAVMNGRYEDVNNY
NKLAPNWELAHPGPEHLYPLHVAIGAAGEKSIAETIHNSWARNGVFGYASFKFTCSTT
>AKI33683.1/1-336 4,5-dioxygenase-like protein, partial \[Antigonon leptopus]
MSKPRRRHQLPSPFQLKLRNNRRHIFRLLVVAVAISLFACFSSYFVSRSSEVAKTSAEGLKMSATADSSAIR
ETFYISHGSPTLSIDDSLPARHFLKGWKEKVYPGRRPKAILVISGHWETDEPAVNAVDGPLETIYDFYGFPK
PMYQLQYPAPGSPQLANRVKELLLQSGFKHVHVDKKRGLDHGAWVPLMLMYPEADIPVCQLSVQTNRDGTHH
YNVGKALTSLMDEGVLVFGSGSATHNLRMLYSQGSATATWAAEFDNWLEDSLVNGRYEEVNHWDKKAPHAKR
AHPWPDHFYPLHVAIGAAGADPKSDLVHRSWSLGSLSYASYRFTRTSS
>QED21476.1/1-276 DODAa1 \[Mesembryanthemum crystallinum]
MVAVATGEKIRETYFLTHGDPIMYVDKTIKLRHFLEGWKKNVYMKKAPKSILMISAHWGTDNPTVTTVDQPD
TIHDYDNYPDPLYQIKYPVFGAPELAKRVQELLGSSGLKCEEDNKRGFDHGVWFPLQFMYPEADIPVCQLSV
QPSMDGAHHFNMGKALAPLMDEGILIIGSGGAVHPSDDTPHCPNAVAPWAAEFDDWLCDAVIKGRYEDVNNY
NKLAPNWEIAHPGPEHLYPLHVALGAAGEKSIAETIHHSWARNGVFGYASFKFTSTSSTL
>BCD59214.1/1-262 DOPA 4,5-dioxygenase \[Bougainvillea peruviana]
MKGTYYLAHGDPIMYINKSIKLRHFLEGWKENVVTEKPKCILVISAHWDTDVPTVNLVEQCDTIHDFDDYPD
PLYQIKYPAPGAPKLAMKVQELLKGGGFKCEVDTKRGLDHAAWFPLMFMYPEADIPICELSIQTSKDGIHHY
NVGKALSPLLNDDVLIIGSGGAVHPSDDTPHFPNGVAPWALEFDNWLEGALLSGRYEDVKDFKKLAPNWEIS
HPGQEHLYPLHVALGAAGNNVKTKLIHQTWAANGVFGYSSYKFTST
>QED20619.1/1-264 4,5-dioxygenase-like protein \[Trichodiadema pomeridianum]
METFYVSHGSPMLSVEESLPARQFFKSWRDKILSEKPRSILIVSAHWETDHPTLTAIDGCHDTIHDFYGFPA
PLYKLKYPAPGAPDLATRAQELLISAGFKGAHLDKKQGLDHGAWVPLLLMYPEADIPVCQLSIQLHKDARHH
FNMGRALAPLREEGVLIIGSGSATHNLRALDYKAGEVVVPWAAEFDKWLEEALISGRYEDVNEYEKKAPHAK
KAHPMPDHFYPLHVAMGASGENSKAELVHRSWSLGTLSYASYKFTTPS
>AKI33734.1/1-277 4,5-dioxygenase-like protein, partial \[Froelichia latifolia]
MVGEEETKLEETFFISHGSPRLSVDKSHPLNTFFGGWKEQVFNKKPKAILVISAHWITDKPAVNAVDFNDTL
YDYDDMTYPPLYYQLKYPAPGSPDLARRVHELLRASGFESVDIDTERGLDNAVWAPLMLMYPEAEIPVCELS
VQPHLDGTHHYNLGLALAPLKDEGVLIIGTGSATHPSWGGPQYKDGVAPWALEFDSWLETTLTNGRYDDLNA
CESKAPNWEIAHPMPAHFYPLHVALGAAGENCKTEIIHSSWYYGPLSNGTLKQGAYKFTSN
>AKI33673.1/1-254 4,5-dioxygenase-like protein, partial \[Silene latifolia]
NTFFISHGSPTLSIDESIPARHFLEGWKKQDYAQIPKAILVISAHWETVEPTVSAVNGVSDTIYDFYGFPAS
MYKLKYPAPGAPDLAKRVQELLKGSGFERVNVDKKRGLDHGAWVPLMLMYPETDIPVCQLSVQSHLDGTHHY
NVGRALAPLKDEGVLIIGSGSATHNLRDLRFNAQEVAPWAREFDQWLEQALTTGRYQDVNDFQRIAPHAKKA
HPSPEHFYPLHVAAGASGEKAKAELIHRSWELGTVSYA
>AKI33596.1/1-261 4,5-dioxygenase-like protein, partial \[Sesuvium humifusum]
ETFYISHGSPMLSVDESLPARHFLKGWRDKNFTTQKPKSILIISGHWETDEPTLTAVDRCDTIYDFYGFPSP
LYKLKYPAPGAPELAKRAQELLSSSGFKHVRLDKRRGLDHGAWVPLMLMYPEADMPICQLSIQMHKDARYHY
MMGQALAPLKDEGVLIIGSGSATHNLRALNFDADDEVVPWAAEFDKWLEEALTSGRYEDVNDFEKKAPHAKK
NHPTPDHFYPLHVAMGAAGEDSKAELIHRSWSLGSLSYASYKFAT
>BCD59215.1/1-262 DOPA 4,5-dioxygenase \[Bougainvillea peruviana]
MKGTYYIAHGDPIMYINKSIKLRHFLEEWKENVVMEKPICILVISAHWDTDVPTVNLVEHCDTIHDFDDYPD
PLYQIKYPAPGAPKLAMKVQELLKGGGFKCEVDTKRGLDHAAWFPLMLMYPEADIPICELSVQTNKDGTHHY
NLGKALSPLLNDDVLIIGSGGAVHPSDDTPHCPNGVAPWALQFDNWLEDALLSGRYEDVKEFKKMAPNWEIS
HPGQEHLYPLHVALGAAGNNVKTELIHQTWAANGVFGYSSYKFTPT
>QED20599.1/1-291 4,5-dioxygenase-like protein, partial \[Conophytum uviforme]
SSYITILTQQPHKLSNFLNKGTTTRTRMETFYVSHGSPMLSVEESLPARQFFKSWREKILSEKPNSILIVSG
HWETDHPTLTAIDGCHDTIHDFYGFPAPLYKLKYPAPGAPDLAARAQELLMTAGFKGARLDQKRGLDHGAWV
PLLLMYPEADIPVCQLSIQLHKDARHHYNMGCALAPLREEGVLIIGSGSATHNLRTLDFKAGEGVVPWAGEF
DKWLEEALISGRYEDVNEYEKKAPHAKKAHPMPDHFYPLHVAMGASGENSKAELVHRSWGLGTLSYASYKFT
TPT
>AKI33684.1/1-264 4,5-dioxygenase-like protein, partial \[Fallopia convolvulus]
DTFYISHGSPTLSIDETIPARPFLQGWKDKVLPAAHPKAILVISGHWEADVPSVNAVQGPLDTIYDFYGFPK
SMYQIKYPAPGAPELANRVKELLMQSGFDRVRVDKNRGLDHGAWVPLMLMYPEADIPVCQLSVQTKKDGTYH
YNMGKALTPLMNEGVLIFGSGSATHNLRKLQMDDPTPAVWAAEFDNWLEDSLVNQRYTDINEWDKKAPNAKT
AHPWPDHFYPLHVAIGAAGGNPKAELVHRSWGLGTLSYASYRFTKTST
>XP\_021772687.1/1-275 4,5-DOPA dioxygenase extradiol-like \[Chenopodium quinoa]
MTTISTEKIKQTFYISHGPPNLPIEDSLPLKHFLKCWRQKIFDQKPKFIIIISGHWETNEPTVNAVDVCDTI
YDFDGYPAPLDLYKLKYPAPGAPDLAKRVQELLTTSGINRVHIDKERGLDHGAWVPLMLMYPEANFPVCQLS
IQINKDATYHYNMGQALAPLKEEGVLIIGSGTTVHNLSDLRWDAKDQEVVPWAGEFDKWLEEALINGRHEDV
NNYLQKAPNARTAHPTPDHFYPLHVAMGAAGGNTKAELIHRTWSLGTLSYASYKFTTPY
>AKI33681.1/1-341 4,5-dioxygenase-like protein, partial \[Aldrovanda vesiculosa]
KFPLFFSLRCLPNTGKSLTLAIRIQFRFSRRRKIHIKTQFDRPATNNQPLGFVILTTILLLSSISRARIRHM
AAAAPAVFFISHGSPTLSIDKSLPARHFLESWKENVFPQRPNAILVISGHWETDEPTVNVVDRCDTIHDFYG
FPKPMYQLKYPAPGAPYLATRVKQLLKESGFETVHEDKERGLDHGAWVPLMLMYPEADIPVCQLSIQSHKDG
TYHYNIGRALAPLKAEGILIMGSGSATHNLRALGSNGDKLAPSIVEFDRWLEEALLSGRYDDVNRYEGKAPY
AKVAHPWPDHFYPLHVAMGAAGDDAKAELIHRSWQFGTLSYASYRFTTRPEIQ
>AKI33657.1/1-260 4,5-dioxygenase-like protein, partial \[Aerva javanica]
DTFYISHGSPMLSIDDSLPARHFLKSWRDKILVENPKSILIISGHWETHQPTVNAVDCCDTIYDFYGFPAPM
YKLKYPAPGAKDLAKRVQDLLTMSGYKHVKVDNKRGLDHGAWVPLMLMYPNADIPVCQLSIQMNKDATYHYN
MGKALAPLKEEGVLIIGSGSATHNLRAIDWDAGQEIQPWAEEFDKWLEDALINGRHEDVNNYLQKAPHAEKA
HPTPDHFYPLHVALGAAGEGAKAELMHRSWSLGTLSYASYKFTT
>QED20608.1/1-274 4,5-dioxygenase-like protein \[Juttadinteria simpsonii]
MVAADEREKIRETYFLTHGDPIMYIDKTIKLRHFLESWKDKVYLKKSPKSILMISAHWGTDHPTVTTVDHPE
TIHDYDDYPDPLYQIKYPVSGAPKLAKRVQELLASSGLKCEVDNKRGFDHGVWFPLQFMYPEADIPVCQLSV
QPSLDGAHHFNMGKALAPLMDEDVLIIGSGGAVHPSDDTPHCPNSVALWASEFDSWLVDAVMNGRYEDVNNY
NKLAPNWELAHPGPEHLYPLHVAIGAAGEKSIAETIHNSWARNGVFGYASFKFTCSTT
>AKI33701.1/1-261 4,5-dioxygenase-like protein, partial \[Bougainvillea spectabilis]
MKGTYYLAHGDPIMYINKSIKLRHFLEGWKENVVTEKPKCILVISAHWDTDVPTVNLVEQCDTIHDFDDYPD
PLYQIKYPAPGAPKLAMKVQELLKGGGFKCEVDTKRGLDHAAWFPLMFMYPEADIPICELSIQTSKDGTHHY
NVGKALSPLLNDDVLIIGSGGAVHPSDDTPHFPNDVAPWALEFDNWLEGALLSGRYEDVKEFKKLAPNWEIS
HPGQEHLYPLHVALGAAGNNVKTELIHQTWAANGVFGYSSYKFTS
>AKI33694.1/1-266 4,5-dioxygenase-like protein, partial \[Abronia nealleyi]
MKGTYYINHGDPIMYIKKHIKLRQFLEKWQENVVIEKPKSILLISAHWDTDVPTVNLVEHCDTIHDFDDYPD
PLYQIQYPAPGAPSLARKVQELLKERGIKCEVDTKRGLDHAAWFPLLFMYPDANIPICELSVQPKKDGTHHY
NVGNALSPLLQQGVLIIGSGGTVHPSDDTPHCPNGVAPWAIEFDDWLQDALVSGRYEDVNNFKKLAPNWEIS
HPGQEHLYPLHVALGAAGKHAKAELIHRSWAANGVFGYSTYKFTSTEKTD
>AKI33650.1/1-243 4,5-dioxygenase-like protein, partial \[Portulaca grandiflora]
ETVYISHGSPMLSVDDSLPARHFLKSWKDKTLKKKPKAIVVISGHWETDVPSITAGEQCDTIHDFYGFPDRL
YKLKYPAPGSPALAKRVQELLMESGFKRVHLDKKRGLDHGAWVPLMLMYPEADIPVCQLSIQLRKDAKHHYN
IGRALAPLKEEGLDFDAKEVTPWAAEFDNWLEESLINGRYEDVNDYEKKAPHAKRAHPWPDHFYPLHVAMGA
SGDNSKAELIHRSWGLGTLSYASYKFT
>AKI33638.1/1-261 4,5-dioxygenase-like protein, partial \[Portulaca cryptopetala]
ETFYVSHGSPMLAVDDSVPARHFFKSWREEIYSQRPNAMLIISGHWETDQPSVTSVDSCGTIHDFYGFPDVL
YKLKYPAAGAPDLAKRVQELVINSGFSCTLDENRGLDHGAWVPLMLMYPDADIPVCQLSIQLHQDATHHYDI
GRALAPLKEEGVLIIGSGSATHNLRELNRKAKDDDVELWASEFDKWLEEALITGRYEDVNEYEKKAPHAKRA
HPHPDHFYPLHVAMGAAGANPKAELIHRSWGLGTVSYASYKFTAS
>AKI33696.1/1-277 4,5-dioxygenase-like protein, partial \[Acleisanthes obtusa]
FILILIINNIIMKGTYYINHGDPMMYIKKHIKLRKFLEGWQENVFTEKPKSILIISAHWDTDVPTVNLVEHC
DTIHDFDDYPDPLYQIQYPAPGAPSLARKVQELLKESGLKCEIDTKRGLDHAAWFPLLFMYPEANIPICELS
VQSNKDGTHHYNVGKALSPLLQQGVLIIGSGGTVHPSDDTPHYPNGVAPWAIEFDDWLEDALVSRRYEDVNN
FKKLAPNWEISHPGQEHLYPLHVALGAAGEHAKAQLIHRSWAANGVFGYSTYKFTPTEKTD
>AKI33735.1/1-266 4,5-dioxygenase-like protein, partial \[Philoxerus vermicularis]
ETFFISHGSPRLSVDKSHPLNKFFGGWKEEVFTKNPKAILAISAHWITDQPAVNSVHFNDTIYDYGEMKYPD
AYYQLKYPAPGCPDLAKRVQELLIESGFESVKIDKERGLDYATWAPLLLMYPEADIPVCELSVQPHLDGAHH
FNLGRALAPLKDEGVLIIGTGSATHPAWDILQYKDGVAPWALEFDSWLEDTLTNGRYDEVNACESKAPNWEI
AHPVPAHFYPLNVALGAAGENCKTEIIHSSWYYGPLTNGTLKQGAYKFTS
>AKI33697.1/1-285 4,5-dioxygenase-like protein, partial \[Acleisanthes lanceolata]
LFYFILFLILIFNNNTIIIMKGTYYINHGDPIMYMKKHIKLRKFLEGWQENVVIEKPKSILIISAHWDTDVP
TVNLVQHCDTIHDFDDYPDPLYQIQYPAPGAPSLARKVEKLLKESGLKCEIDTKRGLDHAAWFPLLFMYPEA
NIPICELSVQSTKDGTHHYNVGKALSPLLQQGVLIIGSGGTVHPSDDTPHYPNGVAPWAIEFDDWLEDALVN
GRYEDVNNFKKLAPNWEISHPGQEHLYPLHVALGAAGEHAKTQLIHRSWAANGVFGYSTYKFTPTEKTD
>KAH9611146.1/1-401 hypothetical protein KSS87\_004809 \[Heliosperma pusillum]
MSGMKINNTFFISHGSPTLSIDESIPARHFLEAWKNKDYGQIPKAILIISGHWETREPTVTAVNGISDTIYD
FYGFPPQMYKLKYPAPGAPDLAKRVQELLKGSGFERVHVDKKRGLDHGAWVPLMLMYPEADIPVCQLSVQTH
QDGTHHYNVGRALAPLKDEGVLIIGSGSATHNLRDLRYNSKEVTTWAREFDQWLEEALTTGRYEDVNDFQKK
APHAKKAHPSPDHFYPLHVAVGASGEKAKAELIHRSWDLGTLNFKYVAHELAHYYCFSRFVHLSLYWTSLNL
LPAPLRHWVFFLLIVQAPALQIFLQNRRSQVQQHPDFHITSSTHTRNNPGISTLSLGLSQVPQNVQEELPGK
VDIFRDMRDENQFNADSSSCPEPTLTEEGSVIFSTYRGSIA
>AKI33667.1/1-263 4,5-dioxygenase-like protein, partial \[Atriplex hortensis]
ETFYISHGPPTLPIEDRLPLKQFLKSWKEKIFDQKPKSILIISGHWETNEPTVNAVDLCDTIYDFDGFPAPL
DLYKLKYPAPGAPSLAERVQELLATAGMKGAHIDKERGLDHGAWVPMMLMYPEANIPVCQLSIQPNKDATHH
YNMGQALAPLKDEGVLIIGSGTTVHNLGELKWDAKDQEVVPWAGEFDKWLEEALINGRHEDVNKYVERAPHG
LMAHPTPDHFHPLHVALGAAGGNTKAELIHRTWFLGTLSYATYKFTT
>UXC84393.1/1-274 4,5-DOPA dioxygenase extradiol, partial \[Nepenthes ventricosa x Nepenthes alata]
GIWGDSKMNAIKETFYISHGSPTLSIDESLPARKFLQSWGEKVFTQRPTSILVISGHWETDEPAVNAVHLCD
TIYDFYGFPKPMYQLKYPAPGAPDLAKRVKELLKASGFETVHEDTKRGLDHGAWVPLMLMYPEADIPVCQLS
VQTHRDGTYHYEMGRALSPLKEEGILVIGSGSATHNMKAPRHKDGKMVPWAEEFDKWLEEALLSGRYEDVNH
YEEKAPHAKLAHPLPDHFYPLHVAIGAAGDKSTANLLHRSWSGGSLSYSSYRFTSKSG
>XP\_021734716.1/1-275 4,5-DOPA dioxygenase extradiol-like \[Chenopodium quinoa]
MTTISADKINPTFYISHGPPTLPIEDSLPLKHLLKSWRQKIFDQKPKSILIISGHWETNEPTVNSVDVCDTI
YDFDGFPAPLDLYKLKYPTPGAPDLARRVQELLTSSGFNRVHIDKERGLDHGAWVPLMLMYPEANIPISQLS
IQMNKDATYHYNMGRALTPLKEEGVLIIGSGTTVHNLSDLRWDAKDQEVIPWAGEFDKWLEEALLNGRHEDV
NNYLQKAPHARTAHPTPDHFYPLHVAMGAAGGNTKAELIHRTWSLGTLSYASYKFTTPN
>AKI33705.1/1-250 4,5-dioxygenase-like protein, partial \[Phytolacca dioica]
MYIDNTIKLRHFFEDWKDKVYPEKPKAILVVSAHWDTDEPTVNLVDHCDTIHDFEGYPSPLYQIKYPAPGAP
KLARRVQELLKGSGIECGVDTNRGLDHAAWFPLMLMYPEADIPICELSVQPHLDGTHHYNVGRALASLVEEG
VLIIGSGGAVHPSDDTPHCPGGVAPWASLFDHWLLDALTSGRHEDVKNFKTKGAPNWEIAHPGQEHLYPLHV
ALGAAGKNPKVELIHHSWAANGVFGYASYKFTCT
>AKI33663.1/1-256 4,5-dioxygenase-like protein, partial \[Atriplex hortensis]
TFYLSHGSPTLSIDESLPARHFLKSWREKIYDQQPKSILIISGHWETKEPTVNSVDLCDTIYDFYGFPAPMY
KLKYPAPGAPDLAKRVQELLTTSGMKRVNIDKKRGLDHGAWVPLMLMYPEANIPICQLSIQMNKDATYHYNM
GQALAPLKDEGVLIIGSGSATHNLRELRGGAKDHEVVPWAGEFDTWLEETLINGRHEDVNSFLQKAPHARKA
HPSPDHFYPLHVALGNSKAELIHRSWGLGTLSYASYKFTT
>AKI33625.1/1-291 4,5-dioxygenase-like protein, partial \[Guapira obtusata]
MATQNLPINLHNPATVANFPVTGKERKMSGGIKETYYVSHGIPMLAVDEAVPARQFFMDWREKVEGKKPNSI
LIISAHWETHYPTISAADRCDTIYDFYGFPPPLYKLKYPAPGAPQLAKRVQELLTSAGFKDVKMDKKRGLDH
GSWVPLMLMYPEADIPICQLSIQMNKDAIHHYNMGRALASLKDDGVLIIGSGSATHNPRAIGLDAKKAVAQF
DQWLEKSLISGRYEDVNDYEKKAPHAKMAHPWPDHLYPLHVAMGAADRNSKAELIHRSQCPNTISYSCYKFT
SLS
>AKI33662.1/1-259 4,5-dioxygenase-like protein, partial \[Philoxerus vermicularis]
TFFISHGSPTLSIDDSLPARHFLKSWQSNIFDQNPKSILLISGHWVTNQPTVNSVDFSDTIYDFYGFPAPMY
ELKYAAPGAPNLAKRVQEQLTASGFNNVKVDKKRGLDHGAWVPLMLMYPQANIPVCQLSVQNNKDATYHYNM
GKALAPLKEEGVLIIGSGSATHNLRILDWDAGQEAAPWAEEFDKWIENALVDGRHDDVNKYLEKAPHAKKAH
PTPDHFYPLHVALGAAGEDAKGELIHRSWSLGTLSYASYKFTT
>GMG99873.1/1-267 hypothetical protein Nepgr\_001713 \[Nepenthes gracilis]
MNAIKETFYISHGSPTLSIDESLPARKFLQSWGEKIFTQRPTSILVISGHWETDEPAVNAVHFCDTIYDFYG
FPKPMYQLKYPAPGAPDLAKRVKQLLKASGFETVHEDTKRGLDHGAWVPLMLMYPEADIPVCQLSVQTHRDG
TYHYEMGRALSPLKEEGILVIGSGSATHNLKAPRHEDGKMVPWAEEFDKWLEEALLSGRYEDVNHYEEKAPH
AKLAHPWPDHFYPLHVAIGAAGDKSTAKLLHRSWSGGSLSYSSYRFTSKSG
>AKI33624.1/1-264 4,5-dioxygenase-like protein, partial \[Pisonia aculeata]
MSGGIKETYYVSHGTPMLAVDEAVPARQFFMDWREKVDVKKPNSILIISAHWETHYPTIYAGDRCDIIYDFY
GFPPPLYKLKYPAPGAPQLAKRVQELLTSAGFKDVKMDEKRGLDHGSWMPLMLMYPEADIPICQLSIQMNKD
AIHHYNMGRALASLKDDGVLIIGSGSTTHNPRAISLDAKKAVAQFDQWLEKSLISGRYEDVNDYEKKAPHAK
MAHPWPDHLYPLHVAMGAADRNSKAELIHRSQCPNTISYSCYKFTSLS
>AJD87536.1/1-267 DODA1 \[Mirabilis jalapa]
MKGTYYINHGDPLMYLKKHIKLRQFLEGWQENVVIEKPKSILIISAHWDTNVPTVNFVEHCDTIHDFDDYPD
PLYQIQYRAPGAPNLAKKVEELLKESGMECEIDTKRGLDHAAWFPLMFMYPEANIPICELSVQPNKDGTHHY
NVGKALSPLLQQGVLIIGSGGTVHPSDDTPHCPNGVAPWAIEFDNWLEDALLSGRYEDVNNFKKLAPNWEIS
HPGQEHLYPLHVALGAAGKNPKTQLIHRSWAANGVFGYSTYNFTPTTQKTD
>AKI33636.1/1-266 4,5-dioxygenase-like protein, partial \[Portulaca cryptopetala]
ETFYIGHGSPHLLVYESMPVRKFFESWMQKIYSERPTSILIISAHWHTDEPTITAVDACDTIHDFEELEAAF
QGLPDVLYQMKYPAPGAPNTAERVQQLLTNSGFDQVHLDKNRGLDHGAWVPLKVMYPDSDIPVCQLSVQPHQ
DARHHYNIGRALAPLKEEGVLIIGSGKVTHNLKEVDIGAKELVPWAAEFDNWVELALTAGRYEDVNNYEKKA
PHAKRAHPLPDHLYPLHVAMGASGEGSKAELIHRSVAAGTISFASYKFTS
>B6F0W8.1/1-267 RecName: Full=4,5-DOPA dioxygenase extradiol; Short=MjDOD; AltName: Full=DOPA 4,5-dioxygenase \[Mirabilis jalapa]
MKGTYYINHGDPLMYLKKHIKLRQFLEGWQENVVIEKPKSILIISAHWDTNVPTVNFVEHCDTIHDFDDYPD
PLYQIQYRAPGAPNLAKKVEELLKESGMECEIDTKRGLDHAAWFPLMFMYPEANIPICELSVQPSKDGIHHY
NVGKALSPLLQQGVLIIGSGGTVHPSDDTPHCPNGVAPWAIEFDNWLEDALLSGRYEDVNNFKKLAPNWEIS
HPGQEHLYPLHVALGAAGKNPKTQLIHRSWAANGVFGYSTYNFTPTTQKTD
>AKI33699.1/1-271 4,5-dioxygenase-like protein, partial \[Mirabilis multiflora]
MKGTYYINHGDPIMYLKKHIKLRQFLEGWQENVVIEKPKSILIISAHWDTDLPTVNLVEHCDTIHDFDDYPD
PLYQIQYRAPGAPNLAKKVQELLKESGMECEIDTKRGLDHAAWFPLMFMYPEANIPICELSVQPNKDGTHHY
NVGKALSPLLQQSVLIIGSGGTVHPSDDTPHYPNGVAPWAIEFDNWLEDALLGGRYEDVNKFKKLAPNWEIS
HPGQEHLYPLHVALGAAGKNPKTQLIHRSWAANGVFGYSTYNFTPTPTPTTEETD
>AKI33693.1/1-278 4,5-dioxygenase-like protein, partial \[Cyphomeris gypsophiloides]
NFISFFNYIILKGTYFINHGDPIMYIYKKHNIKLRQFLEGWQENVVMEKPKGILLISAHWDTEVPTVNLVEH
CDTIHDFDDFPDPLYQIQYPAPGAPSLAREVQELLKESGLKCEIDTKRGLDHAAWFPLMFMYPEANVPICEL
SVQSNKDGTHHYNVGKALSPLLEQGVLIIGSGGTVHPSDDTPHSPNGVAPWAVEFDDWLEDALVRGRYEDVN
NFKKLAPNWEICHPGQEHLYPLHVALGAAGKDAKTELIHRSWAANGVFGYSTYKFTPTEKTD
>AKI33623.1/1-264 4,5-dioxygenase-like protein, partial \[Ceodes umbellifera]
MNGGIKETYYISHGTPMLAVDEEVPARQFFLDWREKVDGKKPNSILIISAHWETHHPTITAVDRCDTIYDFY
GFPSPLYKLKYPAPGAPQLAKRVQELLTNAGFKDVKMDKKRGLDHGSWMPLMLMYPEADIPICQLSIQMNKD
AIHHYNMGQALASLKDDGVLIIGSGSATHNPRAIGLDAKKAVSLFDQWLEKSLLSGRYEDVNDYEKKAPHAK
MAHPWPDHLYPLHVAMGAANRNSKAELIHRSQCPKTISYSCYKFTSLS
>XP\_021734715.1/1-279 4,5-DOPA dioxygenase extradiol-like \[Chenopodium quinoa]
MTKMSAEKINQTFYISHGPPTLLLYGARYLKQFLKSWREIIFDQNPKSILIISGHWKTNEPTVNSVDLCDTI
YDFGGFSAPLDMYKFKYPTPGAPDLAERVQELLTTSGIKNVNIDKKRGLDHGAWVPLKLMYPEANIPICQLS
IQMTKNATYHYNMGRALAPLKEEGVLIIGPGSATHNLRDFEWDAKDQEVAPWAGKFDKWLEEALLSGSHEDV
NNYLEKEPNARKAHPIPDHFYPLHVALGAAGETTKAELIHRSWSLGTLSFASYKFTTPATLIN
>AKI33635.1/1-266 4,5-dioxygenase-like protein, partial \[Portulaca oleracea]
ETFYIGHGTPSMLVNESMPVRKFFESWRQEIYSEKPSSIVIVSAHWQTDEPTVTAVDDACDTIHDFEGLPDV
LYQMYQMKYPAPGAPDTAERVQQLLTKSGLFNEQVQLDKKRGLDKGAWVPMTLMYPDFDIPVCQLSVQPHKD
ARHHYNIGRALAPLKQEGVLIIGSGKVTHNLQELDFSATEVVPWAAEFDGWVQQALTHGRYEDVNEYEKKAP
HAKRAHPIYPDHLYPLHVAMGAAGVDSKAELIHRSWLVGSISFASYKFTS
>AKI33627.1/1-264 4,5-dioxygenase-like protein, partial \[Bougainvillea stipitata]
MNGGIKETYYISHGTPMLAVDEAVPARKFFKEWREKVDGRKPNSILIISAHWETHHPTITAVDRCDTIYDFY
GFPSSLYKLKYPAPGAPQLAKQVEQLLTNAGFKDVKMDNKRGLDHGSWVPLMLMYPEANIPICQLSIQMNKD
AIHHYNMGKALASLKEQGVLIIGSGSATHNPRAIGLEAKKAVAQFDQWLEKTLISGRYQDVNEYEKKAPHAK
MAHPWPDHLYPLHVAMGAADTNSKAELIHRSQCPNTISYPCYKFTSSS
>AKI33736.1/1-236 4,5-dioxygenase-like protein, partial \[Alternanthera brasiliana]
EVFPKKPKAILVISAHWITDHPAVNAVDVNDTLYDYEGMPYPAAYYELKYPAPGSPDLAKRVQELLIASGFE
YVHIDTERGLDHATWAPLMLMYPEADIPVCELSVQPHLDGTYHYNLGRALAPLKDDGVLIIGTGCATHPSWD
TLQYKDEVAPWAAEFDSWLETTLTNGRYEDLNTCESKAPNWEIAHPIPAHFYPLHVAVGAAGENCKTEIIHS
SWYYGPLSNGTLKQGSYKFT
>AKI33692.1/1-256 4,5-dioxygenase-like protein, partial \[Anulocaulis leiosolenus]
IMYIYKKHNIKLRQFLEGWQENVVIEKPKCILIISAHWDTQVPTVNLVEHCDTIHDFDDFPDPLYQIQYPAP
GAPSLARKVQELLKESGLQCEIDKKRGLDHAAWFPLLFMYPEANIPICELSVQSNKDGTHHYNVGKALSPLL
QQGALIIGSGGAVHPSDDMPPYPNGVAPWAVEFDNWLEDALVSGRYEDVNNFKKLAPNWEISHPGQEHLYPL
HVALGAAGKDAKTELIHRSWAANGVFGYSTYKFTPAEKTD
>AKI33698.1/1-249 4,5-dioxygenase-like protein, partial \[Mirabilis jalapa]
PLMYLKKHIKLRQFLEGWQENVVIEKPKSILIISAHWDTNVPTVNFVEHCDTIHDFDDYPDPLYQIQYRAPG
APNLAKKVEELLKESGMECEIDTKRGLDHAAWFPLMFMYPEANIPICELSVQPNKDGTHHYNVGKALSPLLQ
QGVLIIGSGGTVHPSDDTPHCPNGVAPWAIEFDNWLEDALLSGRYEDVNNFKKLAPNWEISHPGQEHLYPLH
VALGAAGKNPKTQLIHRSWAANGVFGYSTYNFT
>AKI33713.1/1-236 4,5-dioxygenase-like protein, partial \[Bassia scoparia]
ETFFISHGRSRITIQDSKPARKFLESWQEEVYSKKPKAILIISAHWETDQPAVNSVDINDTVFGHFAPGSPD
LAKRVQELLATSGFNSVHVEKKRGLDHGAWIPLMFMYPKPDIPVCQLAVQSHLDALAPLKEEGVLIIGSGSA
THPSDDTPPYPDGIAPWAAEFDHWLETELTNGRYEEVNKCETESPNWKLVHPWPEHFYPLHVAMGAAGENWK
AELIHKSWDHGIMSYGSYKF
>AKI33716.1/1-221 4,5-dioxygenase-like protein, partial \[Alternanthera caracasana]
ETFFVSHGTPMMTMEESKPARKFLESWRDKIYTKKPKAILVISAHWETDEPSVTGVDVNDTIYDFYGFPAPM
YQFKYPAPGSPELAKRIQDLLASSGFKTVNIDRKRGLDHGAWVPLMFMYPEADIPVCQLSVQSHLDGTYHYK
LGQALAPLKDEGVLIFGSGSATHPSNSTPNYENGVAPWAADFDRWLETALTNGRYEEVNKYEYIAPNWKVAH
PWPEH
>QED20607.1/1-209 4,5-dioxygenase-like protein, partial \[Hallianthus sp. NWH-2019]
GTPRMSIDETIPARWFLDEWKEKVYSKRPRAILVITAHWETVVPTVNAIDHSDLIYDFGGFPARMYQLKYPA
PGAPDLAKKVQELLAASGFECAVDKKRGLDHGSWVPLLLMYPEANIPVCQLSVQPHSDGTHHYNLGRALAPL
KEEGVLVIGSGSAVHPANNTPHCVDGVAPWAAEFDNWLEEALTDGRYEDVNNYTEKAPNWKIAHP
>QED20612.1/1-215 4,5-dioxygenase-like protein, partial \[Pleiospilos compactus subsp. canus]
KMGGVEKITETFFISHGTPRMSIDETIPARHFLEEWKQKVYSKRPSSILVITAHWETVVPTVNAIDHSDLIY
DFGGFPARMYQLKYPAPGAPDLAKRVQELLAVSGFECAVDRKRGLDHGSWVPLMLMYPEANIPVCQLSVQPR
LDGTHHYNLGKALAPLKAEGVLIIGSGSAVHPANNTPGCLDGVAPWAAEFDNWLEAALIAGRYDDVNNYTT
>AKI33688.1/1-212 4,5-dioxygenase-like protein, partial \[Microtea debilis]
EPTVNSVDVNDTIYDFYGFPAPMYKIKYPAAGDSNLAKRVQELLVKSGFKSAHIDKKRGLDHGAWVPLMFMY
PEANIPVSQLSIQSHLDGKHHYNIGKALAPLKEEGVLIIGSGSATHPNNGVPHVLDGVAPWAAEFDDWLEDA
VKSGRHEDVNNYQIKAPNWRLAHPTTDHFYPLHVALGAAGENADAELLHRSYDHGTMSYSCYKFTTSS
>AKI33802.1/1-217 4,5-dioxygenase-like protein, partial \[Portulaca cryptopetala]
ITETFFISHGTPMMAIDPTVKARGFFLEWKDKVFTKRPKSILVISAHWETDVAAVNAVDHSNVIYDFMGFPF
PLYQLSYRAPGAPDLASRVQELVTASGFKCVVDTKGLDHGSWIPLLLMYPEADIPVCQLSVQSDLDGAYHYN
LGRALAPLKEEGVLIIGSGSAVHPSNNTPASLDGVAPWAAEFDSWLEEALTTGRYEDVCDYKTKAPNWKLAH
P
>AKI33617.1/1-299 4,5-dioxygenase-like protein, partial \[Abronia nealleyi]
FHQKKRKSQRTLTTPSKPTTKYILIYMLCFPSTSFSVITKPSPLSVIRYSSKTGFKMTSNKEEGRTIIRKTY
FISHGSPLLSVDESLAARTFLMNWRDNAYNDYKPKAILIISAHWETDFPTVTASSVDGPCDTIYDFYGFPSS
LYKLKYPAPGAPQLAKRVQELLTSAGLKRVNIDKSRGLDHGAWVPLMLMFPEADIPVCQLSVQSHLNGTHHF
NIGRALAPLKDEGVLIVGSGSATHNLRALDRNLDGAVVPWAEEFDTWLEHALTSGRYEDVNEYEKKAPHAKK
AHPWPEHFYPL
>AKI33634.1/1-263 4,5-dioxygenase-like protein, partial \[Cyphomeris gypsophiloides]
MSGAFNETYFVSHGMPTMAIDKTVPARQFMMDWITKVDDRQPNGILIISAHWNTHDPTITAVDRCDTIYDFY
GFPSSLYKLKYPAPGAPQLAKKVQQVLTNAGYKNVKLDKKRGLDHGAWIPLMLMYPNADIPICQLSLQRDQD
AIYHYNIGKALSSLKQQGVLVIGSGSSTHPSEFGSKTLKSCGEFDQWLERSLVDGSYDDVNDYEKKGPNAKL
AHPWPDHIYPLHVAMGAAGVDSKAALIHRSKCSVGFTYSFYKFTSST
>AKI33631.1/1-263 4,5-dioxygenase-like protein, partial \[Anulocaulis leiosolenus]
MSGAINETYFVSHGMPTMAVDKTVPARQFMMDWITKVDDRIPNAILIISAHWNTRDPTITAVDRCDTIYDFY
GFPSSLYKLKYPAPGAPQLAKKVQQLLTKAGYKNVKLDTKRGLDHGAWIPLMLMYPNADIPICQLSIQINND
AIYHYNMGKAISSLKQQGVLIIGSGSSTHPSSFGSQVQRAVAEFDQWLERSLVDGSYHDVNDYENKGPSAKV
AHPSPDHLYPLHVAMGAAGVDSKAGLIHRTKCSIGFTYSFYKFTSST
>AKI33676.1/1-211 4,5-dioxygenase-like protein, partial \[Spergularia media]
PTVNAVQGCSDTIYDFYGFPAPMYKLKYPAPGAPDLAKRVQELLVGSGFKRANVDKKRGLDHGAWVPLMLMY
PEADIPVCQLSVQSHLDGTHHYNVGRALAPLKEEGVLIFGSGSATHNLRDLRRGSQEIVLWAKEFDSWLEEA
LVSKRFEDVNDFQNKAPHAKKAHPHPDHFYPLHVAIGAAGENTQAELIHRSWELGTLSYASYKFTST
>AKI33659.1/1-232 4,5-dioxygenase-like protein, partial \[Alternanthera sessilis]
VYDKKPKAIVIISGHWETNEPTVNAVDVCDTIYDFYGFPAPLYKLKYPLKYPAPGAPDLAKRVQEQLTFSGF
KNVKLDKKRGLDHGAWVPLMLMYPEANIPVCQLSIQMNKDATHHYNMGKALAPLKEEGILIIGSGSATHNLR
LLDWDAGQNVAPWEFDNWLEDALVNGRHDDVNKYLQKAPNARKAHPMPDHFYPLHVALGAAGGDAKAELIHR
SWSLGTLSYASYKFTT
>AKI33626.1/1-242 4,5-dioxygenase-like protein, partial \[Bougainvillea spectabilis]
AVPARKFFKEWREKVDGRKPNSILIISAHWETHHPTIIAVDRCDTIYDFYGFPSSLYKLKYPAPGAPQLAKQ
VEQLLTNAGFKDVKMDNKRGLDHGSWVPLMLMYPEANIPICQLSIQMNKDAIHHYNMGKALASLKEQGVLII
GSGSATHNPRAIGLEAKKAVAQFDQWLEKTLISGRYQDVNDYEKKAPHAKMAHPWPDHLYPLHVAMGAADTN
SKAELIHRSQCPNTISYPCYKFTSSS
>QED21470.1/1-263 DODAa1 \[Stegnosperma halimifolium]
MKMTETYFISHGSPEMPSSDFLEGWEEKLCLKRPKSILVIGAHWVTDEPTVNSLLDSSLDITIDPSTNTKQV
KYPAKGAPELAKRVQELLTKSGLVKQVNVDEKRGLDQSAWDPLFFMYPMANVPVCQLSVQAHLDGAYHYNIG
RALSPLLEEGVLIIGSGSATHNMDALTTTTSGHGQLHSWAKDFDTWLEEALTSGRFEDVNNYEKKAPNAKMA
HPTPEHFYPLHVAIGAAGEHAKAELFHRNWSKGIFSNASYKFTIPTN
>AKI33700.1/1-209 4,5-dioxygenase-like protein, partial \[Mirabilis jalapa]
IKNTIKLRHFLEGWQENVVIEKPKSILVISAHWDTDVPTVTLVENCDTIHDFDDYPEPLYQIQYPAPGAPSL
AKKVQELIEESGLKCETDRKRGLDHAAWFPLMFMYPEANIPICELSVQSNKDGTHHYNVGKALAPLLEQGVL
IIGSGGTVHPSDDTPHYPNGVAPWAIEFDDWLEDSLLNARYEDVNNFKKLAPNWEKCHPGQEHLY
>AKI33630.1/1-229 4,5-dioxygenase-like protein, partial \[Abronia nealleyi]
KIDDRIPNAILIISAHWDTPDPTITAVDRCDTIYDFHGFPSSLYKLKYPAPGAPELANRVQELLTNAGYKHV
KLDNKRGLDHGAWVPLMLMYPNANIPICQLSIQMNKDAIHHYNIGKTITSLKQQGVLIIGSGSPTHNPSAFG
FNAQKAVTKFDQWLEQSLVNGSYDDVNDYENMAPHAKTAHPWPDHLYPLHVAMGAADMNSKAELIHRSKCSI
GISYACYKFTSSN
>AKI33668.1/1-209 4,5-dioxygenase-like protein, partial \[Atriplex rosea]
KSWKETIFDQKPKSILIISGHWETNEPTVNSVDLCDTIYDFDGFPAPLDLYKLKYPAPGDPSLAERVQELLT
TAGMKSVHIDKERGLDHGAWVPMMLMYPEANIPVCQLSIQPRDATHHYNMGLALAPLKEEGVLIIGSGTTVH
NLGALKWDAKDQEVVPWAGEFDKWLEDALINGRHEDVNKYVERAPHAIMAHPAPDHFYPLHVALG
>AKI33628.1/1-207 4,5-dioxygenase-like protein, partial \[Acleisanthes obtusa]
DRKPNAILIISAHWNTRDPTITAVDRCDTIYDFDGFPSSLYKLKYPAPGAPQLARRVQQLLTNAGYKQVKLD
NKRGLDHGAWVPLMLMYPNADIPICQLSLQMNKDAIHHYNIGNAISSLKQEGVLIIGSGSPTHNPSAIGSDA
RKAVAEFDQWLERSLVCGSYDDVNNYEKKAPHAKLAHPWPDHLYPLHVAIGAADTNSKAELIH
>AKI33741.1/1-199 4,5-dioxygenase-like protein, partial \[Portulaca grandiflora]
IRETFYISHGTPMMSIDESVVARKFFQEWKEKVYSKRPKAILIISAHWETYVPVVNAVNHSDLIYDFGGFPA
VMYQLKYPAPGAPDLASRVEQLLKTSGFSCVVDKKRGLDHGAWVPLMLMYPEADIPVCQLSVQPQQGGTYHY
NLGKALAPLKEEGVLIIGSGSAVHPSNSTPGCRDGVAPWAAEFDSWLEQALTSGR
>AKI33640.1/1-200 4,5-dioxygenase-like protein, partial \[Pereskia aculeata]
KKPNSILVVSGHWETDEPSITASDRCDTIHDFYGFPDRLYKLKYPAPGAPDLAKQAQELLMNSGFKRVRLDK
KRGLDHGAWVPLMLMYPEADIPVCQLSIQLRKDAKHHYNIGRALAPLKEEGVLIIGSGSATHNLRDLDFDAE
GVTPWAAEFDKWLEESLTNGRYEDVNNYEKKAPHAKRAHPWPDHFYPLHVAMGAAG
>AKI33732.1/1-201 4,5-dioxygenase-like protein, partial \[Philoxerus vermicularis]
GHWETDYPSINSVHLNETIYDFDDYPDAMYQLKYPAPGAPDLAKKIAEILMKSGFETVTIDEKRGLDHGVWV
PLKYMYPDANIPVCQLSVQPKLDGTYHYNLGQALAPLKDEGVLIIGSGSATHPLDETPHYYHGVAPWAHEFH
SWLHTCLIHRRIEDVNRYETNAPNWELAHPYPEHFYPLHVVVGAAGANWKAELIHSS
>AKI33666.1/1-205 4,5-dioxygenase-like protein, partial \[Atriplex prostrata]
ETFYISHGPPTLPIEDRLPLKQFLKSWKETIFDQKPKSVLIISGHWETNEPSVNAVDLCDTIYDFDGFPAPL
DLYKLKYPAPGAPSLAERVQELLTTAGMKSVHIDKERGLDHGAWVPMMLMYPEANIPVCQLSIQPNKDATHH
YNMGRALAPLKDEGVLIIGSGSATHNLRELRGGAKDHEVVPWAGEFDGWLEEALINGRHED
>AKI33632.1/1-251 4,5-dioxygenase-like protein, partial \[Boerhavia burbidgeana]
AINETYFLLHGTPRMDFDKAVPARQFMMDWTTKVDDRIPDAVLIISAHWDTRDPTITAVDRCDTIYDFYGVP
SPLYKYPAPGAPQLAKKVQELLTQAGYKNVKLDTKRGLDHGAWMPLMLMYSKADVPICQLSIQTNQDAVHHY
NMGQAISSLKQQGVLIIGCGSSTHPGCFLSELRGAVARFDRWLERSLVGGSYGDVIDYGRKDADPRSDHLYP
LHVAMGAAGADNKAELIHRSKCSVGFTYSFFKFTS
>AKI33633.1/1-199 4,5-dioxygenase-like protein, partial \[Boerhavia coccinea]
ETYFLLHGTPRMDFDKAVPARQFMMDWTTKVDDRIPDAILIISAHWDTSDPTITAVDRCDTIYDFYGVPSPL
YKYPAPGAPQLAKKVQELLTEAGYKNVKLDTKRGLDHGAWMPLMLMYPKADVPICQLSIQTNQDAVHHYNMG
QAISSLKQQGVLIIGSGSSIHPGCFLSELRRAVAQFDRWLERSLVGGSYGDVIDY
```
