## Supplementary material for "*Basella alba* L. var. ‘Rubra’ L-DOPA/dopamine-4,5-dioxygenase 1 prefers L-DOPA over dopamine and ascorbic acid enhances its activity": Fig. 4C

```
SUPPORTING DATA S2:
DOD1 HOMOLOGS USED FOR THE PREDICTION OF THEORETICAL pI VALUES


>BrDOD1/1-270
MGVGKQMFRETFYLSHGNPAMLADDSFVARNFLMEWKEKMFPIKPKCILVVSAHWETDVPSVSAGQLPQVIY
DFSDVPACMFQMKYPAPGSPELAKRVQELLNASGFESVELDKTRGFDHSSWVPLSLMYPEADIPVCQLSIQP
KLSGTHHYNVGRALAPLKEEGVLVIGSGGAVHPTDDTPHWFDGVAPWAAEFDQWLEDSLINGRYEDVNDYET
KAPEGWKIAHPFPDHFYPLHVAMGAAGENSKAELIYRTWDHGTLGYASYKFTST

>AIS23503.1/1-270 Dopa 4,5-dioxygenase [Calandrinia mirabilis]
MGVGKEVFRETFYVSHGNPAMLADESFIARNFLLGWKQNVFPIRPKAILVVSAHWETDVPSVSAGENPEVIY
DFSEVPQCMFQSKYPAPGSPEVAKRVKELLMSAGFDRVELDKTRGFDHSSWVPLTLMYPEADIPVCQLSVQP
SLSATHHFNVGRALAPLKEEGVLFIGSGGAVHPSDDTPHWFDGVAPWAAEFDQWLEDSLISGRYEDVNNYQT
KAPLGWKIAHPCPEHFYPLHVAMGASGENSKAELIYRTWDHGTLGYASYKFTAA

>QED21473.1/1-271 DODAa1 [Carnegiea gigantea]
MGVGNEVSFKETFYVSHGNPAMLADESFIARNFLLGWKKNVFPIKPKSILVVSAHWETDVPCVSAGEHPDVI
YDFSDVPDCMFQMKYPAPGSSKLAKRVQELLIAGGFKTASLDENRGFDHSSWVPLSLMYPEADIPVCQLSVQ
PHLSASHHFDVGRALAPLKEEGVLFIGSGGAVHPSDDTPHWFDGVAPWAAEFDQWLEDALINGRYDDVNNYQ
TKAPSGWKIAHPIPEHFLPLHVAMGAAGEKSKAELIYRTWDHGTLGYASYKFTSI

>UYB77604.1/1-271 4,5-DOPA dioxygenase [Selenicereus monacanthus]
MGVGKEVSFKETFYVSHGNPAMLADVSFIARNFLLGWKTNVFPIKPKSILVVSAHWETDVPSVSAGEHPDVI
YDFSDVPDCMFQMKYPALGSPKLAKRVQELLIAGGFKTASLDESRGFDHSSWVPLSLMYPEADIPVCQLSVQ
PHLSASHHFDIGRALAPLKEEGVLFIGSGGAVHPSDDTPHWSDGVAPWAAEFDQWLEDALINGRYDDVNNYQ
TKAPSGWKIAHPIPEHFLPLHVAMGAAGEKSKAELIYRTWDHGTLGYASYKFTSI

>Q7XA48.1/1-271 RecName: Full=4,5-DOPA dioxygenase extradiol [Portulaca grandiflora]
MGVGKEVSFKESFFLSHGNPAMLADESFIARNFLLGWKKNVFPVKPKSILVVSAHWETDVPCVSAGQYPNVI
YDFTEVPASMFQMKYPAPGCPKLAKRVQELLIAGGFKSAKLDEERGFDHSSWVPLSMMCPEADIPVCQLSVQ
PGLDATHHFNVGRALAPLKGEGVLFIGSGGAVHPSDDTPHWFDGVAPWAAEFDQWLEDALLEGRYEDVNNYQ
TKAPEGWKLAHPIPEHFLPLHVAMGAGGEKSKAELIYRTWDHGTLGYASYKFTSI

>AKI33690.1/1-264 4,5-dioxygenase-like protein, partial [Portulaca oleracea]
VSFKECFYVSHGNPAMLADESFIARNFLLGWKNNVFPVKPKSILVVSAHWETDVPCVSAAQNPDVIYDFTEV
PPSMFQMKYPAPGSPKLAKRVQELLIAGGFKSAKLDEERGLDHSAWVPLSMMYPEADIPVCQLSVQPTLDAT
HHFNVGKALAPLKDEGVLVIGSGGAVHPSDDTPHCFDGVAPWAAEFDQWLEDSLLAGRYEDVNNYQTKAPEG
WKLAHPIPEHILPLHVAMGAGGEKSKAELIYRTWDHGTLGYASYKFTS

>AKI33760.1/1-266 4,5-dioxygenase-like protein, partial [Phytolacca dioica]
MDGKDMIRETFYISHGTPRMAINKSVPARSFLEGWREEVYSKNPKSILVISAHWETDLPTVSAVNHSDLIYD
FYGFPAPMYQLKYPAPGAPDLARRVQELLTMSGFKCALDKKRGLDHGSWVPLMFMYPDANIPVCQLSLQSHL
DGTHHYELGRALAPLKEEGVLIIGSGSSVHPSDDTPHAVGVAPWAAEFDNWLEEALTSGRYVDVNNYQTKAP
NWKIAHPWPEHFYPLHVAVGAAGENSKAELIHNSWEHGTLGYACYKFTSS

>KAJ8441188.1/1-209 hypothetical protein Cgig2_024917 [Carnegiea gigantea]
MGVGNEVSFKETFYVSHGNPAMLADESFIARNFLLGWKKNVFPIKPKSILVVSAHWETDVPCVSAGEHPDVI
YDFSDVPDCMFQQMKYPAPGSSKLAKRVQELLIAGGFKTASLDENRGFDHSSWVPLSLMYPEADIPVCQLSV
QPHLSASHHFDVGRALAPLKEEGVLFIGSGGAVHPSDDTPHWFDGVAPWAAEFDQWLEDALINGR

>AKI33792.1/1-226 4,5-dioxygenase-like protein, partial [Sesuvium verrucosum]
KQPKAILIVSAHWETQVPSVSAVVDHTDLIYDIAEVPPCTFQIKYPALGSPELARRVEELLKESGYQCEIDT
KRGLDHASWVPLMLMYPEANIPVCQLSVQSHLDGTHHFNVGRALSPLKEDGYLIIGSGGAVHPSDDTPHFYD
GVAPWAAEFDNWLEDALTNGRYEDVNNYKTKAPNWELAHPFPEHFYPLIVAMGASGENSKAELIHRSWDHGT
LGYASYKFTS

>AKI33702.1/1-268 4,5-dioxygenase-like protein, partial [Rivina humilis]
MGAQKIFRETFYLTHGDPIMYIDRSIKLRCIFEDWKEKICSLKPKCILVVSAHWVTHNPTVNMVELCETIHD
FDDYPPPLYQIKYPAPGAPELAKKVKELLEGTGLTCEIDMKRGLDHAAWFPLMYMYPEADIPICELSVQPHK
DGAYHYNMGKALAPLLQEGVLIIGSGGAVHPSDDTPHFPNGVAPWASEFDNWLEDVLISERYEDLNDFKTQA
PNWEISHPGQEHLYPLHVALGAAGEKAKAELIHRSWAANGVFGYASYKFSST

>AKI33703.1/1-261 4,5-dioxygenase-like protein, partial [Phytolacca americana]
LQETFYLTHGDPIMYIDNTIKLRHFFEGWKDKVYPEKPKSILVVSAHWDTDEPTVNLVDHCDTIHDFEDYPA
PLYQIKYPAPGAPKMARRVQQLLKGSGIECGVDTKRGLDHAAWFPLMFMYPEADIPICELSVQTHLDGTHHY
NVGTALAPLVAEGVLIIGSGGAVHPSDDTPHCPGGVAPWAYHFDNWLEDALINGRHEDVKNFKTNGAPNWEI
AHPGQEHLYPLHVALGAAGKNPKVDLIHHSWAANGVFGYASYKFT

>QED20603.1/1-282 4,5-dioxygenase-like protein, partial [Fenestraria rhopalophylla subsp. aurantiaca]
QISEAKREMVAADEREKIRETYFLTHGDPIMYVDNTIKLRHFLESWKEKVYLKKSPKSILMISAHWGTDHPT
VTTVDHPETIHDYDDYPDPLYQIKYPVSGAPKLAKRVQELLASSGLKCEVDNKRGFDHGVWFPLQFMYPEAD
IPVCQLSVQPSLDGAHHFNMGKALAPLMDEDVLIIGSGGAVHPSDDTPHCPNSVAPWAAEFDSWLVDAVMNG
RYEDVNNYNKLAPNWELAHPGPEHLYPLHVAIGAAGEKSIAETIHNSWARNGVFGYASFKFTCSTT

>BAG80687.1/1-268 DOPA 4,5-dioxygenase [Bougainvillea glabra]
MGGEKKMKGTYYIAHGDPIMYINKSIKLRHFLEEWKENVVMEKPICILVISAHWDTDVPTVNLVEHCDTIHD
FDDYPDPLYQIKYPAPGAPKLAMKVQELLKGGGFKCEVDTKRGLDHAAWFPLMLMYPEADIPICELSVQTNK
DGTHHYNLGKALSPLLNDDVLIIGSGGAVHPSDDTPHCPNGVAPWALQFDNWLEDALLSGRYEDVKEFKKMA
PNWEISHPGQEHLYPLHVALGAAGNNVKTELIHQTWAANGVFGYSSYKFTST

>QED20600.1/1-274 4,5-dioxygenase-like protein [Conophytum uviforme]
MVAADEREKIRETYFLTHGDPIMYIDKTIKLRHFLESWKEKVYLKKSPKSILMISAHWGTDHPTVTTVDHPE
TIHDYDDYPDPLYQIKYPVSGAPKLAKRVQELLASSGLKCEVDNKRGFDHGVWFPLQFMYPEADIPVCQLSV
QPSLDGAHHFNMGKALAPLMDEDVLIIGSGGAVHPSDDTPHCPNSVAPWAAEFDSWLVDAVMNGRYEDVNNY
NKLAPNWELAHPGPEHLYPLHVAIGAAGEKSIAETIHNSWARNGVFGYASFKFTCSTT

>AKI33704.1/1-259 4,5-dioxygenase-like protein, partial [Phytolacca bogotensis]
ETFYLTHGDPIMYIDNTIKLRHFFEGWKDKVYPEKPKSILVVSAHWDTDEPTVNLVDHCDTIHDFEDYPAPL
YQIKYPAPGAPKMARRVQQLLKGSGIECRVDTERGLDHAAWFPLMFMYPEADIPICELSIQSHLDGTHHYNV
GTALAPLVAEGVLIIGSGGAVHPSDDTPYCPGGVAPWAYHFDNWLEDALISGRHEDVKNFKTNGAPNWEIAH
PGQEHLYPLHVALGAAGKNPKVDLIHHSWAANGVFGYASYKFT

>QED20616.1/1-274 4,5-dioxygenase-like protein [Stoeberia utilis]
MVAADERKKIRETYFLTHGDPIMYIDKTIKLRHFLESWKEKVYLKKSPKSILMISAHWGTDHPTVTTVDHPE
TIHDYDDYPDPLYQIKYPVSGAPKLAKRVQELLASSGLKCEVDNKRGFDHGVWFPLQFMYPEADIPVCQLSV
QPSLDGAHHFNMGKALAPLMDEDVLIIGSGGAVHPSDDTPHCPNSVAPWAAEFDCWLVDAVMNGRYEDVNNY
NKLAPNWELAHPGPEHLYPLHVAIGAAGEKSIAETIHNSWARNGVFGYASFKFTCSTT

>ASW22755.1/1-268 DOPA 4,5-dioxygenase [Bougainvillea glabra]
MGGEKKMKGTYYLAHGDPIMYINKSIKLRHFLEGWKENVLTEKPKCILVISAHWDTDVPTVNLVEQCDTIHD
FDDYPDPLYQIKYPAPGAPKLAMKVQELLKGGGFKCEVDTKRGLDHAVWFPLMFMYPEADIPICELSIQTSK
DGTHHYNVGKALSPLLNDDVLIIASGGAVHPSDDTPHFPNGVAPWALEFDNWLEGALLSGRYEDVKEFKKLA
PNWEISHPGQEHLYPLHVALGAAGNNVKTELIHQTWAANGVFGYSSYKFTST

>QED20606.1/1-274 4,5-dioxygenase-like protein [Glottiphyllum longum]
MVAANEREKIRETYFLTHGDPIMYIDKTIKLRHFLESWKEKVYLKKSPKSILMISAHWGTDHPTVTTVDHPE
TIHDYDDYPDPLYQIKYPVSGAPKLAKRVQELLASSGLKCEVDNKRGFDHGVWFPLQFMYPEAEIPVCQLSV
QPSLDGAHHFNMGKALAPLMDEDVLIIGSGGAVHPSDDTPHCPNSVAPWAAEFDTWLVDAVMNGRYEDVNNY
NKLAPNWELAHPGPEHLYPLHVAIGAAGEKSIAETIHNSWARNGVFGYASFKFTCSTT

>QED21476.1/1-276 DODAa1 [Mesembryanthemum crystallinum]
MVAVATGEKIRETYFLTHGDPIMYVDKTIKLRHFLEGWKKNVYMKKAPKSILMISAHWGTDNPTVTTVDQPD
TIHDYDNYPDPLYQIKYPVFGAPELAKRVQELLGSSGLKCEEDNKRGFDHGVWFPLQFMYPEADIPVCQLSV
QPSMDGAHHFNMGKALAPLMDEGILIIGSGGAVHPSDDTPHCPNAVAPWAAEFDDWLCDAVIKGRYEDVNNY
NKLAPNWEIAHPGPEHLYPLHVALGAAGEKSIAETIHHSWARNGVFGYASFKFTSTSSTL

>BCD59214.1/1-262 DOPA 4,5-dioxygenase [Bougainvillea peruviana]
MKGTYYLAHGDPIMYINKSIKLRHFLEGWKENVVTEKPKCILVISAHWDTDVPTVNLVEQCDTIHDFDDYPD
PLYQIKYPAPGAPKLAMKVQELLKGGGFKCEVDTKRGLDHAAWFPLMFMYPEADIPICELSIQTSKDGIHHY
NVGKALSPLLNDDVLIIGSGGAVHPSDDTPHFPNGVAPWALEFDNWLEGALLSGRYEDVKDFKKLAPNWEIS
HPGQEHLYPLHVALGAAGNNVKTKLIHQTWAANGVFGYSSYKFTST

>BCD59215.1/1-262 DOPA 4,5-dioxygenase [Bougainvillea peruviana]
MKGTYYIAHGDPIMYINKSIKLRHFLEEWKENVVMEKPICILVISAHWDTDVPTVNLVEHCDTIHDFDDYPD
PLYQIKYPAPGAPKLAMKVQELLKGGGFKCEVDTKRGLDHAAWFPLMLMYPEADIPICELSVQTNKDGTHHY
NLGKALSPLLNDDVLIIGSGGAVHPSDDTPHCPNGVAPWALQFDNWLEDALLSGRYEDVKEFKKMAPNWEIS
HPGQEHLYPLHVALGAAGNNVKTELIHQTWAANGVFGYSSYKFTPT

>QED20608.1/1-274 4,5-dioxygenase-like protein [Juttadinteria simpsonii]
MVAADEREKIRETYFLTHGDPIMYIDKTIKLRHFLESWKDKVYLKKSPKSILMISAHWGTDHPTVTTVDHPE
TIHDYDDYPDPLYQIKYPVSGAPKLAKRVQELLASSGLKCEVDNKRGFDHGVWFPLQFMYPEADIPVCQLSV
QPSLDGAHHFNMGKALAPLMDEDVLIIGSGGAVHPSDDTPHCPNSVALWASEFDSWLVDAVMNGRYEDVNNY
NKLAPNWELAHPGPEHLYPLHVAIGAAGEKSIAETIHNSWARNGVFGYASFKFTCSTT

>AKI33701.1/1-261 4,5-dioxygenase-like protein, partial [Bougainvillea spectabilis]
MKGTYYLAHGDPIMYINKSIKLRHFLEGWKENVVTEKPKCILVISAHWDTDVPTVNLVEQCDTIHDFDDYPD
PLYQIKYPAPGAPKLAMKVQELLKGGGFKCEVDTKRGLDHAAWFPLMFMYPEADIPICELSIQTSKDGTHHY
NVGKALSPLLNDDVLIIGSGGAVHPSDDTPHFPNDVAPWALEFDNWLEGALLSGRYEDVKEFKKLAPNWEIS
HPGQEHLYPLHVALGAAGNNVKTELIHQTWAANGVFGYSSYKFTS

>AKI33694.1/1-266 4,5-dioxygenase-like protein, partial [Abronia nealleyi]
MKGTYYINHGDPIMYIKKHIKLRQFLEKWQENVVIEKPKSILLISAHWDTDVPTVNLVEHCDTIHDFDDYPD
PLYQIQYPAPGAPSLARKVQELLKERGIKCEVDTKRGLDHAAWFPLLFMYPDANIPICELSVQPKKDGTHHY
NVGNALSPLLQQGVLIIGSGGTVHPSDDTPHCPNGVAPWAIEFDDWLQDALVSGRYEDVNNFKKLAPNWEIS
HPGQEHLYPLHVALGAAGKHAKAELIHRSWAANGVFGYSTYKFTSTEKTD

>AKI33696.1/1-277 4,5-dioxygenase-like protein, partial [Acleisanthes obtusa]
FILILIINNIIMKGTYYINHGDPMMYIKKHIKLRKFLEGWQENVFTEKPKSILIISAHWDTDVPTVNLVEHC
DTIHDFDDYPDPLYQIQYPAPGAPSLARKVQELLKESGLKCEIDTKRGLDHAAWFPLLFMYPEANIPICELS
VQSNKDGTHHYNVGKALSPLLQQGVLIIGSGGTVHPSDDTPHYPNGVAPWAIEFDDWLEDALVSRRYEDVNN
FKKLAPNWEISHPGQEHLYPLHVALGAAGEHAKAQLIHRSWAANGVFGYSTYKFTPTEKTD

>AKI33697.1/1-285 4,5-dioxygenase-like protein, partial [Acleisanthes lanceolata]
LFYFILFLILIFNNNTIIIMKGTYYINHGDPIMYMKKHIKLRKFLEGWQENVVIEKPKSILIISAHWDTDVP
TVNLVQHCDTIHDFDDYPDPLYQIQYPAPGAPSLARKVEKLLKESGLKCEIDTKRGLDHAAWFPLLFMYPEA
NIPICELSVQSTKDGTHHYNVGKALSPLLQQGVLIIGSGGTVHPSDDTPHYPNGVAPWAIEFDDWLEDALVN
GRYEDVNNFKKLAPNWEISHPGQEHLYPLHVALGAAGEHAKTQLIHRSWAANGVFGYSTYKFTPTEKTD

>AKI33705.1/1-250 4,5-dioxygenase-like protein, partial [Phytolacca dioica]
MYIDNTIKLRHFFEDWKDKVYPEKPKAILVVSAHWDTDEPTVNLVDHCDTIHDFEGYPSPLYQIKYPAPGAP
KLARRVQELLKGSGIECGVDTNRGLDHAAWFPLMLMYPEADIPICELSVQPHLDGTHHYNVGRALASLVEEG
VLIIGSGGAVHPSDDTPHCPGGVAPWASLFDHWLLDALTSGRHEDVKNFKTKGAPNWEIAHPGQEHLYPLHV
ALGAAGKNPKVELIHHSWAANGVFGYASYKFTCT

>AJD87536.1/1-267 DODA1 [Mirabilis jalapa]
MKGTYYINHGDPLMYLKKHIKLRQFLEGWQENVVIEKPKSILIISAHWDTNVPTVNFVEHCDTIHDFDDYPD
PLYQIQYRAPGAPNLAKKVEELLKESGMECEIDTKRGLDHAAWFPLMFMYPEANIPICELSVQPNKDGTHHY
NVGKALSPLLQQGVLIIGSGGTVHPSDDTPHCPNGVAPWAIEFDNWLEDALLSGRYEDVNNFKKLAPNWEIS
HPGQEHLYPLHVALGAAGKNPKTQLIHRSWAANGVFGYSTYNFTPTTQKTD

>B6F0W8.1/1-267 RecName: Full=4,5-DOPA dioxygenase extradiol; Short=MjDOD; AltName: Full=DOPA 4,5-dioxygenase [Mirabilis jalapa]
MKGTYYINHGDPLMYLKKHIKLRQFLEGWQENVVIEKPKSILIISAHWDTNVPTVNFVEHCDTIHDFDDYPD
PLYQIQYRAPGAPNLAKKVEELLKESGMECEIDTKRGLDHAAWFPLMFMYPEANIPICELSVQPSKDGIHHY
NVGKALSPLLQQGVLIIGSGGTVHPSDDTPHCPNGVAPWAIEFDNWLEDALLSGRYEDVNNFKKLAPNWEIS
HPGQEHLYPLHVALGAAGKNPKTQLIHRSWAANGVFGYSTYNFTPTTQKTD

>AKI33699.1/1-271 4,5-dioxygenase-like protein, partial [Mirabilis multiflora]
MKGTYYINHGDPIMYLKKHIKLRQFLEGWQENVVIEKPKSILIISAHWDTDLPTVNLVEHCDTIHDFDDYPD
PLYQIQYRAPGAPNLAKKVQELLKESGMECEIDTKRGLDHAAWFPLMFMYPEANIPICELSVQPNKDGTHHY
NVGKALSPLLQQSVLIIGSGGTVHPSDDTPHYPNGVAPWAIEFDNWLEDALLGGRYEDVNKFKKLAPNWEIS
HPGQEHLYPLHVALGAAGKNPKTQLIHRSWAANGVFGYSTYNFTPTPTPTTEETD

>AKI33693.1/1-278 4,5-dioxygenase-like protein, partial [Cyphomeris gypsophiloides]
NFISFFNYIILKGTYFINHGDPIMYIYKKHNIKLRQFLEGWQENVVMEKPKGILLISAHWDTEVPTVNLVEH
CDTIHDFDDFPDPLYQIQYPAPGAPSLAREVQELLKESGLKCEIDTKRGLDHAAWFPLMFMYPEANVPICEL
SVQSNKDGTHHYNVGKALSPLLEQGVLIIGSGGTVHPSDDTPHSPNGVAPWAVEFDDWLEDALVRGRYEDVN
NFKKLAPNWEICHPGQEHLYPLHVALGAAGKDAKTELIHRSWAANGVFGYSTYKFTPTEKTD

>AKI33692.1/1-256 4,5-dioxygenase-like protein, partial [Anulocaulis leiosolenus]
IMYIYKKHNIKLRQFLEGWQENVVIEKPKCILIISAHWDTQVPTVNLVEHCDTIHDFDDFPDPLYQIQYPAP
GAPSLARKVQELLKESGLQCEIDKKRGLDHAAWFPLLFMYPEANIPICELSVQSNKDGTHHYNVGKALSPLL
QQGALIIGSGGAVHPSDDMPPYPNGVAPWAVEFDNWLEDALVSGRYEDVNNFKKLAPNWEISHPGQEHLYPL
HVALGAAGKDAKTELIHRSWAANGVFGYSTYKFTPAEKTD

>AKI33698.1/1-249 4,5-dioxygenase-like protein, partial [Mirabilis jalapa]
PLMYLKKHIKLRQFLEGWQENVVIEKPKSILIISAHWDTNVPTVNFVEHCDTIHDFDDYPDPLYQIQYRAPG
APNLAKKVEELLKESGMECEIDTKRGLDHAAWFPLMFMYPEANIPICELSVQPNKDGTHHYNVGKALSPLLQ
QGVLIIGSGGTVHPSDDTPHCPNGVAPWAIEFDNWLEDALLSGRYEDVNNFKKLAPNWEISHPGQEHLYPLH
VALGAAGKNPKTQLIHRSWAANGVFGYSTYNFT

>AKI33713.1/1-236 4,5-dioxygenase-like protein, partial [Bassia scoparia]
ETFFISHGRSRITIQDSKPARKFLESWQEEVYSKKPKAILIISAHWETDQPAVNSVDINDTVFGHFAPGSPD
LAKRVQELLATSGFNSVHVEKKRGLDHGAWIPLMFMYPKPDIPVCQLAVQSHLDALAPLKEEGVLIIGSGSA
THPSDDTPPYPDGIAPWAAEFDHWLETELTNGRYEEVNKCETESPNWKLVHPWPEHFYPLHVAMGAAGENWK
AELIHKSWDHGIMSYGSYKF

>AKI33700.1/1-209 4,5-dioxygenase-like protein, partial [Mirabilis jalapa]
IKNTIKLRHFLEGWQENVVIEKPKSILVISAHWDTDVPTVTLVENCDTIHDFDDYPEPLYQIQYPAPGAPSL
AKKVQELIEESGLKCETDRKRGLDHAAWFPLMFMYPEANIPICELSVQSNKDGTHHYNVGKALAPLLEQGVL
IIGSGGTVHPSDDTPHYPNGVAPWAIEFDDWLEDSLLNARYEDVNNFKKLAPNWEKCHPGQEHLY


>XP_021769306.1/1-270 4,5-DOPA dioxygenase extradiol 1-like [Chenopodium quinoa]
MGGEDKNIINETFFITHGNPILTVEDTHPLRPFFETWTEKIFSKKPKAILVISGHWETDHPAVNAVHINDTI
YDFDDYPEAMYKVKYPAPGSPDLASRVEEILKKSGFDTVHIDKKRGLDHGAWVPLMYMYPEADIPVCQLSVQ
PKMDGTYHYNLGRALAPLKDEGVLIIGSGSATHPLDETPHYHGGVAPWAADFDSWLDVALTKGRFEEVNTYE
TKAPNWELAHPFPEHFYPLHVVVGAAGEKWKAELIHTSWDHGTLCHASYKFTST

>XP_021769303.1/1-272 4,5-DOPA dioxygenase extradiol 1-like [Chenopodium quinoa]
MKMGGENNNIINETFFITHGNPILTVEDTHPLRPFFETWTKKIFSKKPKAILVISGHWETDHPAVNAVHLND
TIYDFDDYPQAMYKLKYPAPGSPDLASRIEEILKKSGFDTVHIDKKRGLDHGAWVPLMYMYPEADIPVCQLS
VQPKMDGTYHYNLGRALAPLKDEGVLIIGSGSATHPLDETPHYHGGVAPWAADFDSWLDLALTKGRFEEVNT
YETKAPNWELAHPFPEHFYPLHVVVGAAGEKWKAELIHTSWDHGTLCHASYKFTST

>KNA23816.1/1-274 hypothetical protein SOVF_021190 [Spinacia oleracea]
MKMVGDENNELKIKETFFITHGNPILAVENTHPLRLFFQTWKQKIFSKKPKAILLISGHWETDHPSINAVHI
NDTIYDFDDYPDAMYEFKYPAPGSVELAKRVEEVLKKSEFETVHIDQKRGLDHGAWVPLMLMYPEANIPVCQ
LSVQPKMDGTYHYNLGRALAPLKEEGVLIIGSGSATHPLDETPHYYDGVAPWAAAFDSWLHVALTKGRYEDV
NRYETKAPNWELAHPFPEHFYPLHVVIGAAGEKWKAEVIHTSWDHGTLSHGSYKFSSS

>XP_021847013.2/1-274 4,5-DOPA dioxygenase extradiol 1-like isoform X3 [Spinacia oleracea]
MKMVGDENNELKIKETFFITHGNPILAVENTHPLRLFFQTWKQKIFSKKPKAILLISGHWETDHPSINAVHI
NDTIYDFDDYPDAMYEFKYPAPGSVELAKRVEEVLKKSEFETVHIDQKRGLDHGAWVPLMLMYPEANIPVCQ
LSVQPKMDGTYHYNLGRALAPLKEEGVLIIGSGSATHPLDETPHYYDGVAPWAAAFDSWLHVALTKGRYEDV
NRYETKAPNWELAHPFPEHFYPLHVVIGAAGEKWKAEVIHTSWDHGTLSHGSYKFFSS

>XP_057523305.1/1-286 4,5-DOPA dioxygenase extradiol 1-like [Amaranthus tricolor]
MSPTENPLINSNPKTIKMVEKEMNFNETFFITHGNPILTVEDSHPLRPFFETWKQNIFSKKPKAILVISGHW
ETDFPSVNAVDINDTIHDFDDYPDAMYQLKYPAPGSIEMAKKVEEILTKSGYKTINMDKKRGLDHGAWVPLM
YMYPQADIPVCQLSVQPKLSGTYHYNLGRALAPLKQEGVLIIGSGSATHPLDETPHFHNGVAPWAHEFHSWL
HSALINRRIEEVNTYESKAPNWELAHPFPEHFYPLHIVMGAAGDNWKAELIHSSWDHGTLYHGAYKFTSN

>QOP57916.1/1-269 DODA1 [Amaranthus tricolor]
MVEKEMNFNETFFITHGNPILTVEDSHPLRPFFETWKQNIFSKKPKAILVISGHWETDFPSVNAVDINDTIH
DFDDYPDAMYQLKYPAPGSIEMAKKVEEILTKSGYKTINMDKKRGLDHGAWVPLMYMYPQADIPVCQLSVQP
KLSGTYHYNLGRALAPLKQEGVLIIGSGSATHPLDETPHFHNGVAPWAHEFHSWLHSALINRRIEEVNTYES
KAPNWELAHPFPEHFYPLHIVMGAAGDNWKAELIHSSWDHGTLYHGAYKFTSN

>AKI33731.1/1-261 4,5-dioxygenase-like protein, partial [Chenopodium quinoa]
INETFFITHGNPILTVEDTHPLRPFFETWTKKIFSKKPKAILVISGHWETDHPAVNAVHLNDTIYDFDDYPQ
AMYKLKYPAPGSPDLASRIEEILKKSGFDTVHIDKKRGLDHGAWVPLMYMYPEADIPVCQLSVQPKMDGTYH
YNLGRALAPLKDEGVLIIGSGSATHPLDETPHYHGGVAPWAADFDSWLDLALTKGRFEEVNTYETKAPNWEL
AHPFPEHFYPLHVVVGAAGEKWKAELIHTSWDHGTLCHASYKFTS

>XP_021769117.1/1-270 4,5-DOPA dioxygenase extradiol 1-like [Chenopodium quinoa]
MGGEDNNMIKETFFITHGNPILTVVDTHPLRPFFETWSEKIFLKKPKAILVISGHWETNHPAVNAVHINDVI
YDFDDYPEAMYQLKYPAPGSPELASSVEENLKKSGFDTVHIDKKRGLDHGAWVPLMYMYPEADIPVCQLSVQ
PKLDGTYHYNLGRALAPLKDEGVLIIGSGSATHPLDETPHYHGGVAPWAADFDSWLDVALTKGRFEEVNTYE
TKAPNWELAHPFPENFYPLHVVIGAAGEMWKAELIHNSWDHGTLCHGSYKFTST

>AJD87538.1/1-286 DODA1 [Amaranthus cruentus]
MSPIENPLINSNPKTMKMVEKEMNFNETFFITHGNPILTVEDSHPLRPFFETWNDKIFSKKPKAILVISGHW
ETDFPSVNAVDINDTIHDFDDYPDAMYQLKYPAPGSIELAKRVEEILTKSGYKTVNMDKKRGLDHGAWVPLM
HMYPKADIPVCQLSVQPKLSGTYHYNLGRALAPLKQEGVLIIGSGSATHPLDETPHFHNGVAPWAHDFHSWL
HSALINRRIEEVNTYESKAPNWELAHPYPEHFYPLHIVMGAAGDNWKAELIHSSWDHGTLYHGAYKFTSN

>XP_021769301.1/1-276 4,5-DOPA dioxygenase extradiol 1-like [Chenopodium quinoa]
MKMVVEEGKNNEMKFNETFFITHGNPILTVEDTHPLRPFFETWTEKIFSKKPKAILVISGHWETDHPAVNAV
HINDTIYDFDDYPEAMYKFKYPAPGSLELAKGVQQLLNKSKFETVHIDQKRGLDHGVWVPLMYMYPEADIPV
CQLSVQPKMDGTYHYNLGRALAPLRDEGILIIGSGSATHPLDETPHYHGGVAPWAAEFDSWLDTALTNGRIE
EVNTYETKAPNWELAHPFPEHFYPLHVVVGAAGEKWKAELIHTSWDHGTLCHGAYKFTSS

>XP_021732599.1/1-276 4,5-DOPA dioxygenase extradiol 1-like [Chenopodium quinoa]
MKMIIEEEKNNEMNFNETFFITHGNPILTVEDTHPLRPFFETWKEKVFSKKPKAILVISGHWETDHPAVNAV
HVNDTICDFDDYPQAMYKFKYPAPGYLELAKRVQQLLNKSKFETVHIDQKRGLDHGAWVPLMYMYPEADIPV
CQLSVQPKLDGTYHYNLGRALAPLRDESVLIIGSGSATHPLDETPHYHGGVAPWAAEFDSWLDTALTNGRIE
EVNTYETKAPNWELAHPFPEHFYPLHVVVGAAGEKWKAELIHTSWDHGTLCHGAYKFTSS

>XP_021847014.1/1-275 4,5-DOPA dioxygenase extradiol 1-like isoform X2 [Spinacia oleracea]
MKMVGDKNNNEMNFRESFFITHGNPILSVEEAHPLRPFFETWKQKIFSKKPKAILVISGHWETDHPSINAVH
INDTIYDFDDYPDAMYEFKYPAPGSLDLAKRVEEVLKKSEFETVHIDQKRGLDHGAWVPLMFMYPDAEIPVC
QLSVQPKMDGTYHYNLGRALAPLKEEGVLIIGSGSATHPLDETPHYYDGVAPWAAAFESWLDAALTNGRIEE
VNKYESKAPNWELAHPFPEHFYPLHVVVGAAGEEWKAELIHTSWDHGTLYHGAYKFTST

>XP_021861048.1/1-269 4,5-DOPA dioxygenase extradiol 1-like [Spinacia oleracea]
MGGEDEKINETLFITHGNPILTVENAHPLRPFFEIWKEKILSKKPKAILVISGHWETDHPSVNAVHINDTIY
DFDDYPPAMYQFKYAAPGSPKLAKRVEELLKKSGLETVHIEKKRGLDHGAWVPLMLMYPEANIPVCQLSVQP
KLDGTYHYNLGRALALLKDEGVLIIGSGSMTHPLDETPHYRDGVAPWTAHFDSWLHTALTNERHEEVNRYES
NAPNWKLAHPFPEHFYPLHVVIGAAGEKWKAELIHSSWDHGTLSHGSYKFTST

>XP_056695058.1/1-290 4,5-DOPA dioxygenase extradiol 1-like isoform X1 [Spinacia oleracea]
MKMVGDENNELKIKETFFITHGNPILAVENTHPLRLFFQTWKQKIFSKKPKAILLISGHWETDHPSINAVHI
NDTIYDFDDYPDAMYEFKYPAPGSVELAKRVEEVLKKSEFETVHIDQKRGLDHGAWVPLMLMYPEANIPVCQ
LSVQPKMDGTYHYNLGRALAPLKEEGVLIIGSGSATHPLDETPHYYDGVAPWAAAFDSWLHVALTKGRYEDV
NRYETKAPNWELAHPFPEHFYPLHVVIGAAGEKWKAEVIHTSWDHVQVSSSWVPRFGKTSRGSSKKVGVRNG
AH

>AKI33730.1/1-258 4,5-dioxygenase-like protein, partial [Amaranthus cruentus]
MNFNETFFITHGNPILTVEDSHPLRPFFETWKQNIFSKKPKAILVISGHWETDFPSVNAVDINDTIHDFDDY
PDAMYQLKYPAPGSIEMAKKVEEILTKSGYKTINMDKKAWVPLMYMYPQADIPVCQLSVQPKLSGTYHYNLG
RALAPLKQEGVLIIGSGSATHPLDETPHFHNGVAPWAHEFHSWLHSALINRRIEEVNTYESKAPNWELAHPF
PEHFYPLHIVMGAAGDNWKAELIHSSWDHGTLYHGAYKFTSN

>AKI33733.1/1-224 4,5-dioxygenase-like protein, partial [Alternanthera caracasana]
KKPKAILIISGHWETDHPSVNAVHLNETIYDFDDYPAAMYQLKYPAPGAPDLAKRVEEILKKSGYKSVQIDQ
KRGLDHGAWVPLMYMYPEANVPVCQLSVQPKLDGTYHYNLGRALAPLKDEGVLIIGSGSATHPLDETPHYYP
GVAPWAAEFDTWLDNALMNGRIEDVNTYQTKAPNWELAHPFPEHFYPLHVVIGAAGAGWKAELIHSSWDHGT
LYHGAYKF


>AKI33732.1/1-201 4,5-dioxygenase-like protein, partial [Philoxerus vermicularis]
GHWETDYPSINSVHLNETIYDFDDYPDAMYQLKYPAPGAPDLAKKIAEILMKSGFETVTIDEKRGLDHGVWV
PLKYMYPDANIPVCQLSVQPKLDGTYHYNLGQALAPLKDEGVLIIGSGSATHPLDETPHYYHGVAPWAHEFH
SWLHTCLIHRRIEDVNRYETNAPNWELAHPYPEHFYPLHVVVGAAGANWKAELIHSS

>XP_010695796.1/1-275 4,5-DOPA dioxygenase extradiol 1 [Beta vulgaris subsp. vulgaris]
MKMMNGEDATDQMIKESFFITHGNPILTVEDTHPLRPFFETWREKIFSKKPKAILIISGHWETVKPTVNAVH
INDTIHDFDDYPAAMYQFKYPAPGAPELARKVEEILKKSGFETAETDEKRGLDHGAWVPLMLMYPEADIPVC
QLSVQPHLDGTYHYNLGRALAPLKNDGVLIIGSGSATHPLDETPHYFDGVAPWAAAFDSWLRKALINGRFEE
VNIYETKAPNWKLAHPFPEHFYPLHVVLGAAGEKWKAELIHSSWDHGTLCHGSYKFTSA

>I3PFJ9.1/1-275 RecName: Full=4,5-DOPA dioxygenase extradiol 1 [Beta vulgaris]
MKMMNGEDANDQMIKESFFITHGNPILTVEDTHPLRPFFETWREKIFSKKPKAILIISGHWETVKPTVNAVH
INDTIHDFDDYPAAMYQFKYPAPGEPELARKVEEILKKSGFETAETDQKRGLDHGAWVPLMLMYPEADIPVC
QLSVQPHLDGTYHYNLGRALAPLKNDGVLIIGSGSATHPLDETPHYFDGVAPWAAAFDSWLRKALINGRFEE
VNIYESKAPNWKLAHPFPEHFYPLHVVLGAAGEKWKAELIHSSWDHGTLCHGSYKFTSA

>AZC85899.1/1-275 4,5-DOPA dioxygenase extradiol alpha 1 [Beta vulgaris]
MKMMNGEDANDQMIKESFFITHGNPILTVEDTHPLRPFFETWREKIFSKKPKAILIISGHWETVKPTVNAVH
INDTIHDFDDYPAAMYQFKYPAPGAPELARKVEEILKKSGFETAETDEKRGLDHGAWVPLMLMYPEADIPVC
QLSVQPHLDGTYHYNLGRALAPLKNDGVLIIGSGSATHPLDETPHYFDGVAPWAAAFDSWLRKALINGRFEE
VNIYETKAPNWKLAHPFPEHFYPLHVVLGAAGEKWKAELIHSSWDHGTLCHGSYKFTSA

>I3PFJ3.1/1-275 RecName: Full=4,5-DOPA dioxygenase extradiol 1 [Beta vulgaris]
MKMMNGEDATDQMIKESFFITHGNPILTVEDTHPLRPFFETWREKIFSKKPKAILIISGHWETVKPTVNAVH
INDTIHDFDDYPAAMYLFKYPAPGAPELARKVEEILKKSGFETAETDEKRGLDHGAWVPLMLMYPEADIPVC
QLSVQPHLDGTYHYNLGRALAPLKNDGVLIIGSGSATHPLDETPHYFDGVAPWAAAFDSWLRKALINGRFEE
VNIYETKAPNWKLAHPFPEHFYPLHVVLGAAGEKWKAELIHSSWDHGTLCHGSYKFTSA

>XP_021732601.1/1-272 4,5-DOPA dioxygenase extradiol 1-like [Chenopodium quinoa]
MKMSGEDNSMIKETFFITHGNPILTVEDTHPLRPFFETWREKIFTMKPKAILVISGHWETDHPAVNAVHIND
TIYDFDDYPQAMYKLKYPAPGSPDLASRVEEIMKKSGFDTVHIDKKRGLDHGAWVPLMYMYPEADIPVCQLS
VQPKLDGTYHYNLGRALAPLRDEGVLIIGSGSATHPLDETPHYHGGVAPWAADFDSWLDVALTKGRFEEVNT
YETKAPNWELAHPFPEHFYPLHVVVGAAGEKWKAELIHTSWDHGTLCHGSYKFTST

>AQS22860.1/1-275 DOPA 4,5-dioxygenase [Beta vulgaris subsp. cicla]
MKMMNGEDANDQMIKESFFITHGNPILTVEDTHPLRPFFETWREKIFSKKPKAILIISGHWETVKPTVNAVH
INDTIHDFDDYPAAMYQFKYPAPGAPELARKEEEILKKSGFETAETDEKRGLDHGAWVPLMLMYPEADIPVC
QLSVQPHLDGTYHYNLGRALAPLKNDGVLIIGSGSATHPLDETPHYFDGVAPWAAASDSWLRKALINGRFEE
VNIYETKAPNWKLAHPFPEHFYPLHVVLGAAGEKWKAELIHSSWDHGTLSHGSYKFTSA


DOD2 HOMOLOGS USED FOR THE PREDICTION OF THEORETICAL pI VALUES

>AKI33800.1/1-261 4,5-dioxygenase-like protein, partial [Portulaca oleracea]
IRETFFISHGTPMMAIDPTVNARRFFLGWKDKVFTKKPKSILVISAHWETDVAAVNAVDHSNVIYDFMGFPF
PLYQLRYPSPGAPDLASRVQELVTASGFKCDVDKERGLDHGSWIPLLLMYPEADIPVCQLSVQSNLDGTYHY
NLGKALAPLKEEGVLIIGSGSAVHPSNSTPSFRDGVAPWATEFDNWLEDALTSGRYEDVCDYKTKAPNWKLA
HPWPEHFYPLHVALGAAGERSKVELIHRSWGNDGILGYASYKFTS

>AKI33724.1/1-260 4,5-dioxygenase-like protein, partial [Ouret lanata]
ETFFISHGTPMMTIEESQPARKFLESWREKIYSKKPKAVLVVSAHWETEEPAVNAVDINDTIYDFYGFPARM
YQFKYPAPGSLELAKTIQDLFKLSGFKGANIDKKRGLDHGAWVPLMFMYPEADIPVCQLSVQSHLDGTYHYK
LGQALAPLKDEGVLIIGSGSATHPSNGTPHCYDGVAPWAAEFDHWLETALTNGRYGEVNKCETKAPNWKLAH
PWPEHFYPLHVAVGAAGENSKAELIHNSWDHGTMSYGSYKFTSS
>AKI33721.1/1-262 4,5-dioxygenase-like protein, partial [Alternanthera sessilis]
ETFFISHGTPMMTIQESKEARKFLESWRDNIYNNTKKPKAILVISAHWETQDPSVNGVDINDTIYDFYGFPS
RMYQFKYPAPGSPELAKRIQDLLTSSGFKGVNIDKKRGLDHGAWVPLMFMFPEADIPVCQLSVQSHLDGAYH
YKLGQALAPLKDEGVLIIGSGSATHPSNNTPHYNDGVAPWAADFDCWLETALTNGRYEEVNKCETKAPNWKL
AHPWPEHFYPLHVAMGAAGENSKAELIHNSWDHGTMSYGSYKFTSS
>AKI33750.1/1-260 4,5-dioxygenase-like protein, partial [Portulaca suffruticosa]
ETFFISHGTPKMSIDESIPARKFFQEWKEIVYSKRPKSILIISAHWETDVPAVNAVNHSDLIYDFRNFPAVM
YKLKYPSPGAPDLATRVEQLLKTSGFSCVVDKERGLDHGAWVPLMLMYPEADIPVCQLSVQSHLDGTHHYNL
GKALTPLKEEGVLIIGSGSAVHPSNSTPGVPNGVAPWAQEFDTWLEQALTSGRHEDVNNYQEKAPNWKLAHP
WPDHFYPLHVALGAAGENSKAELIHNSWGDDGILGYASYKFTSS

>AKI33725.1/1-255 4,5-dioxygenase-like protein, partial [Froelichia latifolia]
SHGTPMMTIEDSKPARKFLESWRDKVYSKKPKGILVISAHWETQLPTVNSVDVNNTIYDFYGFPARMYQFKY
PAPGSPDLAKRIQELLTSSGFKDTIIDNKHGLDHGAWVPLMFMYPEADIPVCQLSVQSHLDGTYHYKLGQAL
APLKDEGVLIIGSGSATHPSNATPHYYDGVAPWAEEFDHWLESALTNGRYEEVNKCESKAPNWKLAHPWPEH
FYPLHVAMGAAGENSKAELIHNSWDHGTMSYGSYKFTST

>AKI33751.1/1-260 4,5-dioxygenase-like protein, partial [Portulaca pilosa]
ETFFISHGTPKMSIDESIPARKFFQEWKEIVYSKRPKSILIISAHWETDVPAVNAVNHSDLIYDFRNFPAVM
YKLKYPSPGAPDLATRVEQLLKTSGFSCVVDKERGLDHGAWVPLMLMYPEADIPVCQLSVQSHLDGTHHYNL
GKALTPLKEEGVLIIGSGSAVHPSNSTPGVPNGVAPWAQEFDTWLEQALASGRHEDVNNYQEKAPNWKLAHP
WPDHFYPLHVALGAAGENSKAELIHNSWGDDGILGYASYKFTSS

>AKI33718.1/1-262 4,5-dioxygenase-like protein, partial [Alternanthera brasiliana]
SIKETFFISHGTPMMAIEESKPARKFLESWRDDIFSKKPKAILVISAHWETQEPAVNAVDINDTIYDFYGFP
APLYQFKYSAPGSPELVKRIQDLLASSGFKVVNTDKKRGLDHGAWVPLMLMYPGADIPVCQLSVQSHLDGTH
HYKLGQALAPLKDEGVLIIGSGSATHPSNDTPCCDDGVAPWAADFDRWLETALTNGRYEEVNKYESKAPNWK
LAHPWPEHFYPLHVALGAAGENSKAELIHKSWDEGIMSYGSYKFTS

>QED21491.1/1-271 DODA [Macarthuria australis]
MDGTEETIIKETFFISHGSPIMTIDESMEARKFLQGWKEKVYSKNPNSILVISAHWVTDEPTVNAVDCCDTI
YDFRGFPPPMYQIKYPAPGSHDLAKRVQELLGASGFKSVHIDKKRGLDHGAWVPLMFMYPEADIPVCQLSVQ
SHLDGTYHYNMGRALAPLKDQGVLIIGSGSATHPSNATPSSLHGVAPWAAQFDDWLEEALTSGRYEDVNNCE
TKAPNWKTAHPWPEHFYPLHVAMGAAGENWKADLIHRSWHNDGIMSYSSYKFTST

>AKI33781.1/1-259 4,5-dioxygenase-like protein, partial [Allionia incarnata]
ETFFISHGTPLMSIDESVPARSFLQTWKDKVYSKKPKSILLISAHWETRVPTVNAIDHTNLIYDFYGFPAPM
YKLKYPAPGSPDLATRVQQLLAQSGFECVIDNKRGLDHGSWVPLMFMYPEADIPVCQLSVQSHLDGEHHFKL
GRALSHLKEEGVLIIGSGSSVHPSNNTPGCDHGVAPWADEFDSWLNDALTSGRYEDVNNYKAKAPNWKLAHP
WPEHFYPLHVAMGASGENSKAELIHNSWEHGTLGYACYKFTST

>AKI33722.1/1-266 4,5-dioxygenase-like protein, partial [Alternanthera brasiliana]
ETFFISHGTPMMTIEESKEARKFLESWRDKIYSKKPKAILVISAHWETQDPVVNAVDINDTIYDFYGFPSRM
YQFKYPAPGSPELAKRIQDLLTSSGFKGVNIDKKRGLDHGAWVPLMFMFPGADIPVCQLSVQSHLDGAYHYK
LGQALAPLKDEGVLIIGSGSATHPSNNTPHRYDGVAPWAADFDRWLETALTNGRYEEVNKCETKAPNWKLAH
PWPEHFYPLHVAMGAAGENSTAELIHNSWDHGTSWDHGTMSYGSYKFTSS

>AKI33719.1/1-248 4,5-dioxygenase-like protein, partial [Alternanthera ficoidea]
ETFFVSHGTPMMTMEESKPARKFLESWRDKVYSNKPKAILVISAHWETDEPAVTGVDVNDTIYDFYGFPAPM
YQFKYPAPGSPELAKRIQDLLASSGIKSVNIDRKRGLDHGAWVPLMFMYPEADIPVCQLSVQSHLDAAYHYN
LGKALAPLKDEGVLIVGSGSATHPSNNTPHCYDGVAPWAADFDSWLETALTNGRYEEVSKCETKAPNWKLAH
PWPEHFYPLHVAMGAAGENSKAELIHNSWDHG

>AIS23505.1/1-265 Dopa 4,5-dioxygenase-like protein [Ptilotus exaltatus var. semilanatus x Ptilotus nobilis]
MGSTQETFFVSHGTPMMTLEEAKPARKFLESWREKVCSNKPRAILVISAHWETEEPTVNDVERNETIYDFYG
FPERMYKFKYPAPGSPELAKRIQDLLRSSGFQGANIDKKRGLDHGAWVPLMFMYPEADIPVCQLSVQSHLDG
TYHYKLGQALAPLKEEGVLIVGSGSATHPSNGTPPCYDGVAPWAAEFDHWLETALTSGRYEEVNQCETKAPN
WKLAHRWAEHFYPLHVALGAAGANSKAELIHNSWDDGIMSYGSYKFTSS

>AJD87540.1/1-250 DODA2 [Chenopodium quinoa]
MGGEENIKETFFISHGTPMMTIEESKPSRKFLESWREKVYSKKPKAILVISAHWETDEPAVNSVDVNDTIYD
FYGFPARMYQFKYPAPGSPDLAKRVQELLTTSGFKTVNIDKKRGLDHGAWVPLMFMYPEVDIPVCQLSVQSH
LDGAYHYELGRALAPLKDEGVLIIGSGSATHPSNSTPHFYDGVAPWATDFDRWLETAITNGRYEEVNKCETK
APNWKLAHPWPEHFYPLHVAMGAAGENWKAEPHS
>AKI33773.1/1-254 4,5-dioxygenase-like protein, partial [Boerhavia burbidgeana]
ITETFYISHGTPLMTIDESVPARSFLQKWKDNVYSKKPKFILVISAHWEIHVPAVNAIDHTDLIYDFYGFPA
PMYQLKYPAPGSPDLARRVQELLTGSGFECVIDKKRGLDHASWVPLMFMYPEADIPVCQLSVQSHLDGEHHF
KFGRALAPLKEEGVLIVGSGSSVHPSNNTPQSANGVFDNWLKDALTSERYEDVNNYKAKAPHWKLAHPWPEH
FLPLHVAMGASGENSKAELIHNSREHGTLGYACYKFTA

>AKI33785.1/1-307 4,5-dioxygenase-like protein, partial [Acleisanthes lanceolata]
MFQTISTNPAQTFQPHLTKIQLPAYQTTTHYLKRTKTKSFWKWNDNIKETYFISHGTPMMSIDKSVSARPFL
QGWQHHVFCDRPSSILFVSAHWETHIPTVNSVSHSDLVYDFYGFPAPMYQLKYPAPGAPELAKKVQELLTSS
GFKCMLDKKRGLDHGSWVPLMLMYPEAKIPVCQLSVQSNLDAAHHYKLGRALAPLKEQGVLIVGSGSAVHPS
NDTPGTVFGVARWAAEFDGWLEKTLTRGRYEDVIDYKRKAPNWKLAHPWPEHFYPLLVAMGAAGKKSKADLI
HRSWGDGILGYASYKFTSC

>AKI33720.1/1-244 4,5-dioxygenase-like protein, partial [Alternanthera ficoidea]
ETFFISHGTPRMTIEESQPARKFLESWRDKIYSKKPKGIVIVSAHWETQEPTVNAVDVNDVIYDFYGFPSRM
YQFKYPAPGSPELAKKIQGLLTSSGFKADIDKKRGLDHGAWVPLMFMYPEADIPVCQLSVQSHLDAAYHYNL
GKALAPLKDEGVLIVGSGSATHPSNNTPHCYDGVAPWAADFDETALTNGRYEEVSKCETKAPNWKLAHPWPE
HFYPLHVAMGAAGENSKAELIHNSWDHG

>AKI33802.1/1-217 4,5-dioxygenase-like protein, partial [Portulaca cryptopetala]
ITETFFISHGTPMMAIDPTVKARGFFLEWKDKVFTKRPKSILVISAHWETDVAAVNAVDHSNVIYDFMGFPF
PLYQLSYRAPGAPDLASRVQELVTASGFKCVVDTKGLDHGSWIPLLLMYPEADIPVCQLSVQSDLDGAYHYN
LGRALAPLKEEGVLIIGSGSAVHPSNNTPASLDGVAPWAAEFDSWLEEALTTGRYEDVCDYKTKAPNWKLAH
P

>BrDOD2/1-263
MADLSQEAITETFYISHGTPRMSIDESIEARKFFQEWKERVYSKGPKSILVISAHWETDVPVVNSVNHSDII
YDFGGFPAPMYQLKYPSPGAPDLASRVKELLTASGFSCGVDKKRGLDHGSWVPLMLMYPEANIPVCQLSVQS
HLDGTHHYNLGRALAPLKEEGVLIIGSGSAVHPSNNTPGSLDGVAPWAAEFDGWLEDALISGRYEDVNNYQA
KAPNWKIAHPWPEHFYPLHVAMGAAGEQSKADLIHRSWDHGTLGYAS

>QED20605.1/1-267 4,5-dioxygenase-like protein [Glottiphyllum longum]
MGGVEKIKETFYISHGTPRMSIDETIPARRFLKDWKEKVYSKRPRTILVITAHWETVVPTANAIDHSDLIYD
FGGFPARMYQLKYPAPGAPDLAKKVQELLAASGFECAVDKKRGLDHGSWVPLLLMYPEANIPVCQLSVQPHL
DGTHHYNLGRALAPLKEEGVLVIGSGSAVHPANNTPHCVDGVAPWAAEFDNWLEEALTDGRYEDVNNYTEKA
PNWKIAHPWPEHFYPLHVAIGAAGENSKAELIHRSWDHGTLGYASYKFTSS

>QED21474.1/1-267 DODAa2 [Carnegiea gigantea]
MGEQEAIRETFYISHGTPKMSIDDSIPARKFFQEWKEKVYSKRPKSMLVISAHWETDVPAVNAVNHSDLIYD
FRGFPAIMYQLKYPAPGAPDLARRVEELLTASGFSCVVDKKRGLDHGSWVPLMLMYPEADIPVCQLSVQSHL
DGTHHYNLGKALAPLKEEGVLIIGSGSAVHPSNSTPISPDGVAPWAAAFDSWLEEALKSGRYEDVNNYQAKA
PNWKLAHPWPEHFYPLHVAMGAAGENSKAELIHRSWDHGTLGYASYKFTSC

>QED20604.1/1-307 4,5-dioxygenase-like protein [Fenestraria rhopalophylla subsp. aurantiaca]
MWHVGNPGHTLKRTPYLGIVSPCSSVLKRRTKPNLICVCKMDSVDKIAETFYISHGTPRMSIDETIPARRFL
EDWKEKVYSKRPRSILVITAHWETVVPTVNAIDHSDLIYDFRGFPARMYQLKYPAPGAPDLAKKVQELLAAS
GFECAVDKKRGLDHGSWVPLLLMYPEANIPVCQLSVQPHLEGTHHYNLGRALAPLKEEGVLVIGSGSAVHPA
NNTPHCVDGVAPWAAEFDNWLEEALTDGRYEDVNNYTKKAPNWKIAHPWPEHFYPLHVAIGAAGENSKAELI
HRSWDHGTLGYASYKFTST

>AKI33795.1/1-260 4,5-dioxygenase-like protein, partial [Sesuvium humifusum]
IKETFYLSHGTPMLTIDETIEARSFFQGWKEKVYSKKPKSILMVSAHWETHVPTVNAVNHSDLIYDFGGFPA
RMYQIKYPSPGAPDLARRVQELLNKSGFECAVDRKRGLDHASWVPLMFMYPEANIPVCQLSVQSHLDGTHHY
KLGRALAPLKEEGVLIIGSGSAVHPSNNTPHCYEGVAPWAAEFDNWLEGALVSGRYEDVNNYQTKAPNWKLA
HPWPEHFYPLHVAMGASGENSKAELIHRSWDHGTLGYASYKFTS

>QED20610.1/1-311 4,5-dioxygenase-like protein, partial [Juttadinteria simpsonii]
STMWQVGNPGHTLKRTPYLGIAFASPCSSVLKRRTIPNTICVCKMDGVDKIAETFYISHGTPRMSIDETIPA
RRFLEDWKERVYSKRPRSILVVTAHWETVVPTVNAIDHSDLIYDFGGFPARMYQLKYPAPGAPDLAKKVQEL
LAASGFECAVDKKRGLDHGSWVPLLLMYPEANIPVCQLSVQPHLEGTHHYNLGRALAPLKEEGVLVIGSGSA
VHPANNTPHCVDGVAPWAAEFDNWLEEALTDGRYEDVNNYTKKAPNWKIAHPCPEHFYPLHVAIGAAGENSK
AELIHRSWDHGTLGYASYKFTSS

>AKI33766.1/1-296 4,5-dioxygenase-like protein, partial [Ceodes umbellifera]
YLLPHPKKHKKSLEEAKPKKISFAKFGKMASEEEMIRETFYISHGTPMMTMDKSVPARSFLESWKEKVYLKK
PKSILVISAHWETQVPTVNAINHSDLIYDFYGFPAPMYKLKYPAPGSPDLARRVQELLTGSGFQCELDKKRG
LDHGSWVPLMFMYPEANIPVCQLSVQSHLDGEHHYKLGRALAPLKEEGVLIIGSGSSVHPSNNTPDSADGVA
PWAAEFDNWLEDALTNGRYEDVNNYKTKAPHWKLAHPWPEHFYPLHVAMGASSENSKAELIHRSWEHGTLGY
ACYKFTST

>AKI33794.1/1-260 4,5-dioxygenase-like protein, partial [Sesuvium portulacastrum]
IKETFYLSHGTPMLTIDETIEARSFFQGWKEKVYSKKPKSILVVSAHWETHVPTVNAVNHSDLIYDFGGFPA
RMYQIKYPSPGAPDLARRVQELLTESGFECAVDRKRGLDHASWVPLMFMYPEANIPVCQLSVQSHLNGTHHY
KLGRALAPLKEEGVLIIGSGSAVHPSNNTPHCYEGVAPWAAEFDNWLEGALISGRYEDVSNYQTKAPNWKLA
HPWPEHFYPLHVAMGASGENSKAELIHRSWDHGTLGYASYKFTS
>AKI33739.1/1-259 4,5-dioxygenase-like protein, partial [Talinum sp. YY-2015]
ETFYISHGTPMMSIDESVPARKFFQDWREKVYSKRPKSILVISAHWETHVPAVNAVNHSDLIYDFRGFPAPM
YQLKYPAPGAPDVACRVQELLTASGFSCVVDKKRGLDHGSWVPLMLMYPEADIPVCQLSVQSHLDGTHHYNM
GKALAPLKEEGVLIIGSGSAVHPSNNTPVSPDGVAPWAAEFDTWLEEALTSGRYEDVNDYQTKAPNWKIAHP
WPEHFYPLHVAMGAAGENSKAELIHRSWDHGTLGYASYKFTSS
>AKI33764.1/1-333 4,5-dioxygenase-like protein, partial [Guapira obtusata]
MEIGPNPSNICYFIAHVFRNDKMQTNNSSCLEFPLANYKSKPKEGEKKSLEEAKPKKVSFAKFGKMAVEEEM
IRETFYVSHGTPMMTIDKSVPARSFLESWREKVYFKKPKSILVISAHWETQVPTVNAVNHSDLIYDFYGFPA
PMYQLKYPAPGAPDLARRVQELLTGSGFQCELDKKRGLDHGSWVPLMFMYPEANIPVCQLSVQSHLDGEHHY
KLGRALAPLKEEGVLVIGSGSSVHPSNNTPGSADGVAPWAAAFDNWLEDALTNGRYEDVNNYKTKAPHWKLA
HPWPEHFYPLHVAMGASGENSRAELIHRSWEHGTLGYACYKFTSS
>QED20617.1/1-267 4,5-dioxygenase-like protein [Trichodiadema marlothii]
MDVVEKINETFYISHGTPRMSIDETIPARRFLKDWKEKVYSKRPRAILVITAHWETVVPTVNAIDHSDLIYD
FRGFPARMYQLKYPAPGAPDLAKKVQGLLAASGFECAVDKKRGLDHGSWVPLLLMYPEANIPVCQLSVQPHL
DGTHHYNLGRALASLKEEGVLVIGSGSAVHPANNTPHCVDGVAPWASEFDNWLEEALTDGRYEDVNNYTEKA
PNWKIAHPWPEHFYPLHVAVGAAGENSKAELIHRSWDHGTLGYASYKFTSS

>AKI33765.1/1-268 4,5-dioxygenase-like protein, partial [Pisonia aculeata]
MAGEEEMIRETFYISHGTPMMTIDKSVPARSFLKSWREKVYFKKPKSILVISAHWETQVPTVNAVNHSDLIY
DFYGFPAPMYQLKYPAPGSPDLARRVQELLAGSGFQCELDKKRGLDHGSWVPLMFMYPEANIPVCQLSVQSH
LDGEHHYKLGRALAPLKEEGVLIIGSGSSVHPSNNTPGSADGVAPWAAEFDNWLEDALTNGRYEDVNNYKTK
APHWKLAHPWPEHFYPLHVAMGASGENSEAELIHRSWEHGTLGYACYKFISS
>AKI33791.1/1-259 4,5-dioxygenase-like protein, partial [Delosperma echinatum]
ETFYISHGTPRMSIDETIPARRFLKDWKEKVYSKRPRAILVITAHWETVVPTVNAIDNCDLIYDFGGFPARM
YQLKYPAPGAPDLAKKVQELVAAAGFECAIDKKRGLDHGSWVPLLLMYPEANIPVCQLSVQPHLDGTHHYNM
GRALSPLKEEGVLVIGSGSAVHPANNTPHCVDGVAPWAAEFDNWLEEALTDARYEDVNNYTKKAPNWKIAHP
WPEHFYPLHVAIGAAGENSKAELIHRSWDHGTLGYASYKFTSS
>AKI33709.1/1-260 4,5-dioxygenase-like protein, partial [Bassia scoparia]
ETFFISHGTPRMTVEESKPARKFLESWKEKIYSKKPKAILVISAHWETDQPAVNSVDVNETIYDFYGFPARM
YQFKYPAPGSPDLAKRVQELLTGSGFKSVQIDKKRGLDHGAWVPLMLMYPEPDIPVCQLSVQSHLDGTYHYN
MGRALAPLKDEGVLIIGSGSATHPSDNTPHSYDGVAPWAADFDQWLETSLTNGRYEEVNKCETKAPNWKLAH
PWPEHFYPLHVAMGAAGENWKAELVHNSWDHGTMSYGSYKFTSS
>AKI33738.1/1-258 4,5-dioxygenase-like protein, partial [Lophophora williamsii]
ETFFISHGTPKMSIDDSIPARKFFQEWKEKVYSKRPKSMLVISAHWETDVPAVNAVNHSDLIYDFRGFPAIM
YQLKYPAPGAPDLARRVEELLTASGFSCVIDTNRGLDHGSWVPLMLMYPEADIPVCQLSVQSHLDGTHHYNL
GKALAPLKEEGVLIIGSGSAVHPSNSTPISLDGVAPWAAAFDSWLEEALKNGRYEDVNNYQAKAPNWKLAHP
WPEHFYPLHAAMGAAGENSKAELIHRSWDDGTLGYASYKFTS

>AKI33793.1/1-260 4,5-dioxygenase-like protein, partial [Sesuvium verrucosum]
IKETFYLSHGTPMLTIDETIEARSFFQGWKEKVYSKKPKSILVVSAHWETHVPTVNAVDHSDLIYDFGGFPS
RMYQIKYPSPGAPDLGRRVQELLTESGFECAVDRKRGLDHASWVPLMFMYPEANIPVCQLSVQSHLDGTHHY
KLGRALAPLKEEGVLIIGSGSAVHPSNNTPHCYEGVAPWAAEFDNWLEGALISGRYEDVNNYQAKAPNWKVA
HPWPEHFYPLHVAMGASGENSKAELIHRSWDHGTLGYASYKFTS

>AKI33763.1/1-268 4,5-dioxygenase-like protein, partial [Bougainvillea stipitata]
MASEEEMIKETFYISHGTPMMTVNKSVPARSFLETWKNKVYSKKPKSILVISAHWETQVPVVNAITHSDLIY
DFYGFPAPMYQLKYPAPGAPDLASRVQELLIGSGFECVLDKKRGLDHGSWVPLMFMYPEANIPVCQLSVQSH
LDGEHHYKLGKALAPLKEEGVLIIGSGSSVHPSNNTPICNDGVAPWAAEFDNWLEDALINGRYEDVNNYKAK
APHWKLAHPWPEHFYPLHVAMGASGENSKAELIHRSWEHGTLGYACYKFTSS
>UYB77605.1/1-318 4,5-DOPA dioxygenase [Selenicereus monacanthus]
MLQQLISGWQRLGIGCPYLDYKYLVTGREVGTLVIASKIKTREKLNFICTSKMGEQEAIRETFYISHGTPKM
SIDDSIAAKKFFQEWEKVYSKRPKSMLVISAHWETDVPAVNAVTHSDLIYDFRGFPAIMYQLKYPAPGAPDL
ARRVEELLTASGFSCVVDKKRGLDHGSWVPLMLMYPEADIPVCQLSVQSHLDGTHHYNLGKALAPLKEEGVL
IIGSGSAVHPSNSTPISLDGVAPWAAAFDSWLEEALKSGRYEDVNNYQAKAPNWELAHPWPEHFYPLHVAMG
AAGENSKAELIHRSWDHGTLGYASYIFTSC
>AKI33761.1/1-273 4,5-dioxygenase-like protein, partial [Seguieria aculeata]
MERGGEEMIRETFFISHGTPKMSIDETVPARSFLKGWIEKVYSKKPKSILVISAHWETHVPVVNAVHHSDLI
YDFYGFPAPMYQLKYPAPAAPDLARRVQELLTASGFNCMLDKKRGLDHGSWVPLMFMYPEANIPVCQLSVQS
HLDGTHHYKLGRALAPLKEEGVLIIGSGSSVHPSNDTPHVSNGVAPWAAEFDNWLEEALTSGRYEEVNNYQT
KAPNWSIAHPWPEHFYPLHVAMGAAGENSKAELIHNSWEHGTLGYACYKFTSSRFSS

>AKI33759.1/1-266 4,5-dioxygenase-like protein, partial [Ercilla volubilis]
MDGKDMIRETFYISHGTPMMAIDKSVPARSFLEGWREEVYSKNPKSILVISAHWETDLPTVSAVDHSDLIYD
FYGFPAPMYQLKYPAPGAPDLARRVQELLTMSEFKCALDKKRGLDHGSWVPLMFMYPDASIPVCQLSLQSHL
DGTHHYKLGRALAPLKEEGVLVIGSGSSVHPSNGTPHAVGVAPWAAEFDNWLEDALTSGRYEDVNNYQTKAP
NWKIAHPWPEHFYPLHVAMGAAGENSKAELIHRSWEHGTLGYACYKFTSS
>AKI33796.1/1-258 4,5-dioxygenase-like protein, partial [Zaleya pentandra]
ETFYISHGTPMLTIDETIEARSFFQGWKEKVYSKMPTSILVVSAHWETDVPTVNAVNHSDIIYDFRGFPARM
YQLKYPSPGAPDLARRVQELLTESGFECAVDRKRGLDHASWVPLMFMYPEANIPVCQLSVQSHLDGTHHYKL
GRALAPLKEEGVLVIGSGSAVHPSNNTPPCYDGVAPWAAEFDNWLEEALISGRDEDVNNYQTKAPNWKLAHP
WPEHFYPLHVAMGASGENSKAELIHRSWDNGTLGYASYKFTS

>QED21477.1/1-307 DODAa2 [Mesembryanthemum crystallinum]
MWQAGNPSQTLQRTPYIGFASSSSSVLKRRSTPNFICVCKMGGVEKITETFFISHGTPRMSIDETIPARHFL
EEWQEKVYSKRPRSILVITAHWETVVPTVNAINHSDLIYDFGGFPARMYQLKYLAPGAPDLAKRLQELLAAS
GFECAVDRKRGLDHGSWVPLMLMYPEANIPVCQLSVQPRLDGIHHYNLGKALAPLKAEGVLIIGSGSAVHPA
NNTPGCLDGVAPWAAEFDYWLEEALTAGRYEDVNNYTTKAPNWKTAHPWPEHFYPLHVAVGAAGENSKAELI
HRSWDHGTLGYASYKFTSS
>AKI33743.1/1-258 4,5-dioxygenase-like protein, partial [Portulaca pilosa]
ETFYISHGTPMMSIDESVAARKFFQEWKEKVYSKRPKAILIISAHWETYVPVVNAVNHSDLIYDLGGFPAVM
YQLKYPAPGAPDLASRVEELLKTSGFSCVVDKKRGLDHGAWVPLMLMYPEADIPVCQLSVQPQQGGTYHYNL
GKSLAPLKGEGVLIIGSGSAVHPSNSTPGCRDGVAPWAAEFDSWLEQALTSGRYEDVNNYEAKAPNWKLAHP
WPEHFLPLHVAMGAAGENSKAELIHRSWDHGTLGYASYKFTS
>AKI33772.1/1-259 4,5-dioxygenase-like protein, partial [Boerhavia coccinea]
ETFYISHGTPLMTIDESVPARSFLQKWKDNVYSKKPKAILVISAHWETHVPAVNAIDHTDLIYDFYGFPAPM
YQLKYPAPGSPDLARRVQELLTGSGFECVIDKKRGLDHGSWVPLMFMYPEADIPVCQLSVQSHLDGEHHFKL
GRALAPLKKEGVLIIGSGSSVHPSNNTPHSVNGVAPWAAEFDNWLKDALTSGRYEDVNNYKTKAPHWKLAHP
WPEHFLPLHVAMGASGENSKAELIHNSWEHGTLGYACYKFTST
>BCD59216.1/1-268 DOPA 4,5-dioxygenase [Bougainvillea peruviana]
MASEEEMIKETFYISHGTPRMTINKSVPARSFLETWKNKVYSKKPKSILVISAHWETQVPVVNAITHSDLIY
DFYGFPAPMYQIKYPAPGAPDLASRVQELLTGSGFECVLDKKRGLDHGSWVPLMFMYPEANIPVCQLSVQSH
LDGEHHYKLGKALAPLKEEGVLIIGSGSSVHPSNNTPTCNDGVAPWAAEFDNWVEDALTTGRYEDVNNYKAK
APHWKLAHPWPEHFYPLHVAMGASSENSKAELIHRSWEHGTLGYACYKFTSS
>AKI33758.1/1-258 4,5-dioxygenase-like protein, partial [Phytolacca bogotensis]
ETFYISHGTPMMAINKSVPARSFFKGWREEVYSKKPKSILVISAHWETDLPTVSAVNHSDLIYDFYGFPAPM
YQLKYPAPGAPDLATRVQELLTVSGFKCALDKKRGLDHGSWVPLMFMYPDANIPVCQLSLQSHLDGTHHYKL
GRALAPLKEEGVLVIGSGSSVHPSNDTPHAVGVAPWAAEFDNWLEEALTSGRYEDVNNYQTKAPNWKIAHPW
PEHFYPLHVAMGAAGENSKAELIHRSWEHGTLGYACYKFTSS
>AKI33757.1/1-258 4,5-dioxygenase-like protein, partial [Phytolacca americana]
ETFYISHGTPMMAINKSVPARSFLKGWREEVYSKKPKSILVISAHWETDLPTISAVNHSDLIYDFYGFPAPM
YQLKYPAPGAPDLATRVQELLTVSGFKCALDKKRGLDHGSWVPLMFMYPDANIPVCQLSLQSHLDGTHHYKL
GRALAPLKEEGVLVIGSGSSVHPSNDTPHAVGVAPWAAEFDNWLEEALTSGRYEDVNNYQTKAPNWKIAHPW
PEHFYPLHVAMGAAGENAKAELIHRSWEHGTLGYACYKFTSS
>AKI33774.1/1-302 4,5-dioxygenase-like protein, partial [Acleisanthes lanceolata]
HVYHVVNINPTLSNIFIRQLYHHTLKTFTNTNFEKMVEEEKIKETFYISHGTPLMTIDKSVPARSFLQSWKD
NVYFKKPKSILVISAHWETNVPAVNAISHTHLIYDFYGFPAPMYQIKYPAPGSPDLARRVQEVLTGSGFECE
IDKKRGLDHGSWVPLMFMYPEADIPVCQLSVQSHLDGEHHFKLGRALAPLKDEGVLIIGSGSSVHPSNNTPH
SANGVAPWAAEFDSWLNDALTSGRYEDVNNYKTEAPNWKLAHPWPEHFYPLHVAMGASGENSRAELIHNSWE
HGTLGYACYKFTSN

>AKI33770.1/1-260 4,5-dioxygenase-like protein, partial [Sarcobatus vermiculatus]
IKETFYISHGTPMMSVDESVPARSFFQNWGKNVYFKKPKSILMISAHWETDVPTVNSINHSDLIYDFYGFPS
PMYQLKYPAPGSPDLAKRVQEVLTDSGFKCAVDKKRGLDHGSWVPLMFMYPEANIPVCQLSVQSHLDGTHHY
NLGKALAPLKEEGVLIIGSGSSVHPSNNTPHAINGVAPWAAEFDGWLEDALTNRRYEDVNNYQTKAPHWKLA
HPWPEHFYPLHVAMGASGENSKAELIHRSWEHGTLGYACYKFTS
>AKI33756.1/1-308 4,5-dioxygenase-like protein, partial [Ercilla volubilis]
MWRAGNPNQTLQQSPYFGIPPCLSSNEIKRRSKPNIICFWKIGGREMIGETFYISHGTPMMAIDKSVPARSF
LEGWREEVYSKNPKSILVISAHWETDLPTVSAVDHSDLIYDFYGFPAPMYQLKYPAPGAPDLARRIQEVLTA
SGLKCVVDKKRGLDHGSWVPLRLMYPEASIPVCQLSVQSNLDATHHYNLGRALAPLKEEGVLIIGSGSAVHP
SGNTPASFFGVARWAAEFDSWLEEALTRGRYEDVNNYKIKAPNWKLAHPWPEHFYPLHVAMGAAGENSKAEL
IHRSWEHGILGYSSYKFTSS
>ADZ48644.1/1-268 4,5-DOPA dioxygenase extradiol [Amaranthus hypochondriacus]
MGSQEIIKETFFISHGTPRMTIEESKPARKFLESWRDKIYCKKPKAILVISAHWETDFPSVNAVDINDTIYD
FYGFPAPMYQFKYPAPGSPDLAQRVQELLTASGFKSVNVDKKRGLDHGAWVPLMLMYPNADIPVCQLSVQSH
LDGMYHYKLGRALAPLKEEGVLIIGSGSATHPSNSTPHYYDGVAPWAADFDQWLETALTNGSYEEVNKCERK
APNWKLAHPWPEHFYPLHVAMGAAGENWKAELIHNSWDHGTMSYGSYKFVSS
>AKI33780.1/1-271 4,5-dioxygenase-like protein, partial [Abronia nealleyi]
MTSGKSEEGKIQETFYISHGTPLMTIDESVPARSFLQSWKDKVYSKKPKSILVISAHWETHVPSVNAVTHSD
LIYDFYGFPAPMYQLKYPSPGSPDLARRVHELVTGSGLECVIDNKRGLDHGSWVPLMFMYPEADIPVCQLSV
QSHLDGEHHFKLGRALAPLKEEGVLIIGSGSSVHPSNDTPHANNGVAPWAAEFDNWLKDALTSGRYEDVNNY
KTKAPNWKLAHPWPEHFYPLHVAMGASGENSRAELIHNSWEHGTLGYACYKFTSN
>BCD59217.1/1-268 DOPA 4,5-dioxygenase [Bougainvillea peruviana]
MAGEEEMIKETFYISHGTPMMTINKSVPARSFLETWKNKVYSKKPKSILVISAHWETQVPVVNAITHSDLIY
DFYGFPAPMYQLKYPAPGAPDLASRVQELLIGSGFECVLDKKRGLDHGSWVPLMFMYPEANIPVCQLSVQSH
LDGEHHYKLGKALAPLKEEGVLVIGSGSSVHPSNSTPICNDGVAPWAAEFDNWLDDALTSGRYEDVNNYKAK
APHWKLAHPWPEHFYPLHVAMGASGENSKAELIHRSWEHGTLGYACYKFTSN
>AKI33710.1/1-260 4,5-dioxygenase-like protein, partial [Atriplex prostrata]
ETFFISHGTPMMTIEESKASRKFLESWREKVYSKKPKAILVISAHWETHEPAVNSVDVNDTIYDFYGFPARM
YQFKYPAPGSPDLAKRVQELLTTSGFKSVHIDKKRGLDHGAWVPLMLMYPETDIPVCQLSVQSHLDGAYHYN
LGRALAPLKDEGVLIIGSGSATHPSNSTPHCYDGVAPWATDFDHWLETALTNGRYEEVNRCETKAPNWKLAH
PWPEHFYPLHVAMGAAGEKSKAELIHNSWDHGTMSYGSYKFTST

>AKI33775.1/1-271 4,5-dioxygenase-like protein, partial [Acleisanthes obtusa]
MSGERSEEENIHETFYISHGTPLMTIDKSVPARSFLQSWKDNVYCKKPKSILLISAHWETHLPAVNAISHTD
LIYDFYGFPAPMYQLKYPAPGSPDLARRVQELLTGSGFECVIDKKRGLDHGSWVPLMFMYPEADIPVCQLSV
QSHLDGEHHFKLGRALAPLKDEGVLIIGSGSSVHPSNNTPHAANGVAPWAAEFDNWLNDALTSGRYEDVNNY
KTKAPNWKLAHPWPEHFYPLHVAMGASGENSRAELIHNSWEHGTLGYACYKFTST
>AKI33769.1/1-264 4,5-dioxygenase-like protein [Rivina humilis]
MAAIKETFYISHGTPMMTIDESVPARSFLQSWKQSVYSNKPKSILVISAHWETDVPTVNSINHTDLIYDFYG
FPSPMYQLKYPAPGAPDLASKVQELLTVSGFKCALDKKRGLDHGSWVPLMFMYPEADIPVCQLSVQSHLDGT
HHYKLGRALAPLQEEGVLIIGSGSSVHPSNNTPHAVNGVAPWAAEFDNWLEQALTSGWYEDVNNYQSKAPNW
KIAHPWPEHFYPLHVAMGASGEGSKAELIHRSWEHGTLGYACYKFTSN

>QED21488.1/1-267 DODAa2 [Kewa caespitosa]
MGGGDVIRETFFISHGTPRMSIDERNPARHFLQGWGEKVYSKKPKAILVISAHWETDVPTVNAVDHTDLVYD
FYGFPAQMYQFKYPAPCSKDLATRVQELLTSSGFKCAVDKKRGLDHASWVPLMFMYPEADIPVCQLSVQSHL
DGTHHYNVGKALAPLKDEGVLIIGSGSAVHPSNDTPHAVHGVAPWAAEFDEWLKEALTSGRYEDVNNSQSRA
PNYKLAHPWPEHFYPLHVAVGAAGENSKAELIHNSWDHGTLGYASYKFTST
>KNA05514.1/1-268 hypothetical protein SOVF_189620 [Spinacia oleracea]
MAGQESIKETFFISHGTPMMAIDESKPSRKFLESWREKIYSKKPKAILVISAHWETDSPSVNSVDVNDTVYD
FGGFPARLYQFKYPAPGFPDLAKRVQELLTASGFQSVHTDKKRGLDHGAWVPLMLMYPEADIPVCQLSVQSH
LDGKHHFNLGRALAPLKDEGVLIIGSGSATHPSNGTPHCNDGVAPWAADFDLWLETALTSGRYEEVNKCERK
APNWKLAHPWPEHFYPLHVAMGAAGENSKAELIHNSWDHGTMSYGSYKFSPN
>XP_021836119.2/1-310 4,5-DOPA dioxygenase extradiol [Spinacia oleracea]
MILHNFQQPSTLLLQIPSFSATPEIKRTFLKSKFPKNSNLKIMAGQESIKETFFISHGTPMMAIDESKPSRK
FLESWREKIYSKKPKAILVISAHWETDSPSVNSVDVNDTVYDFGGFPARLYQFKYPAPGFPDLAKRVQELLT
ASGFQSVHTDKKRGLDHGAWVPLMLMYPEADIPVCQLSVQSHLDGKHHFNLGRALAPLKDEGVLIIGSGSAT
HPSNGTPHCNDGVAPWAADFDLWLETALTSGRYEEVNKCERKAPNWKLAHPWPEHFYPLHVAMGAAGENSKA
ELIHNSWDHGTMSYGSYKFSPN
>AKI33762.1/1-260 4,5-dioxygenase-like protein, partial [Bougainvillea spectabilis]
IKETFYISHGTPMMTINKSVPARSFLETWKNKVYSKKPKSILVISAHWETQVPVVNAITHSDLIYDFYGFPA
PMYQIKYPAPGAPDLASRVQELLTGSGFECVLDKKRGLDHGSWVPLMFMYPEANIPVCQLSVQSHLDGEHHY
KLGKALAPLKEEGVLIIGSGSSVHPSNNTPTCNDGVAPWAAEFDNWVEDALTTGRYEDVNNYKAKAPHWKLA
HPWPEHFYPLHVAMGASGENSKAELIHRSWEHGTLGYACYKFTS
>XP_057515191.1/1-268 4,5-DOPA dioxygenase extradiol-like [Amaranthus tricolor]
MGSQEIIKETFFISHGTPRMTIEASKPARKFLESWRDKIYFKKPKAILVISAHWETDFPSVNAVDINDTIYD
FYGFPAPMYQFKYPAPGSPDLAQRVQELLTASGFKSVNVDKKRGLDHGAWVPLMLMYPNADIPVCQLSVQSH
LDGMYHYKLGRALAPLKEEGVLIIGSGSATHPSNNTPHYYDGVAPWAADFDHWLETALTNGSYEEVNKCESK
APNWKLAHPWPEHFYPLHVAMGAAGENWKAELIHNSWDHGTMSYGSYKFVSS
>AKI33771.1/1-268 4,5-dioxygenase-like protein, partial [Anulocaulis leiosolenus]
MVSDEEKINETFYISHGTPFMTIDESVPARSFLQTWKDNVYSKKPKSILVISAHWETHVPAVNAIDHTDLIY
DFYGFPAPMYQLKYPAPGSPDLARRVQELLTGSGFECVIDKKRGLDHGSWVPLMFMYPEADIPVCQLSVQSH
LDGEHHFKLGRALEPLKEEGVLIIGSGSSVHPSNNTPQSANGVAPWAAEFDGWLKDTLTSGRYEDVNNYKTK
APHWKLAHPWPEHFYPLHVAMGASGENSKAELIHNSWEHGTLGYACYKFTSN

>QED21486.1/1-270 DODAa [Cardionema ramosissimum]
MTSEEAKEIKETFFISHGTPRLAIDESKPARHFFQGWRDNVHSKKPESILVVSAHWETDQPAVTASVNSDLI
YDFNNFPARMYQLKYPAPGSPQLAKRIQELLVASGFGCVHMDKNRGLDHGSWVPLMFMYPEADIPVCQLSIQ
SHLDAQYHYDLGRALAPLKEEGVLIIGSGSATHPSDNTPHRHNGVAAWAAEFDEWLEKALTNGRYEDVNTCE
TKAPNWKLAHPWPEHFYPLHVALGAAGKNAKAELIHNSWDHGTMSYGSYKFTST
>AKI33777.1/1-305 4,5-dioxygenase-like protein, partial [Mirabilis multiflora]
TAMLDIGHVYLVVNINTIRIHVLILSWIIILKMAGERSEEEEKIKETFYISHGTPLMTIDKTVPARSFLQTW
KDNVYSKKPKSILVISAHWETHVPAVNAVADNTHLIYDFYGFPAPMYQLKYPAPGSPDLARRVQELVTGSGL
ECVIDKKRGLDHGSWVPLMFMYPEADIPVCQLSVQSHLDGEHHFKLGRALAPLKEEGVLIIGSGSSVHPSNN
TPHASNGVAPWAAEFDTWLKDALTSGRYEDVNNYKTKAPHWKLAHPWPEHFYPLHVAMGASGENSKAELIHN
SWEHGTLGYACYKFTSN
>AKI33742.1/1-256 4,5-dioxygenase-like protein, partial [Portulaca suffruticosa]
ETFYISHGTPMMSIDESVAARKFFQEWKEKVYSKRPKAILIISAHWETYVPVVNAVNHSDLIYDFGGFPAVM
YQLKYPAPGAPDLASRVEELLKTSGFSCVVDKKRGLDHGAWVPLMLMYPEADIPVCQLSVQPQQGGTYHYKL
GKSLAPLKEEGVLIIGSGSAVHPSNSTPGCRDGVAPWAAEFDSWLEQALTSGRYEDVNNYEAKAPGNAHPWP
EHFLPLHVAMGAAGENSKAELIHRSWDHGTLGYASYKFTS

>AKI33711.1/1-260 4,5-dioxygenase-like protein, partial [Atriplex hortensis]
ETFFVSHGTPRMTIEESKASRKFLESWREKVYSKKPKAILVISAHWETHEPAVNSVDVNDTIYDFYGFPARM
YQFKYPAPGSSDLAKRVQELLTTSGFKNVNIDKKRGLDHGAWVPLMLMYPEVDIPVCQLSVQSHLDGAYHYN
LGRALAPLKDEGVLIIGSGSATHPSNSTPHCYDGVAPWAADFDHWLETALTNGRYEEVNKCETKAPNWKLAH
PWPEHFYPLHVAMGAAGEKSKAELIHNSWDHGTMSYGSHKFTST
>XP_021734713.1/1-268 4,5-DOPA dioxygenase extradiol-like isoform X1 [Chenopodium quinoa]
MGGEENIKETFFVSHGTPMMTIEESKPSRKFLESWREKVYSKKPKAILVISAHWETDEPAVNSVDVNDTIYD
FYGFPARMYQFKYPAPGSPDLAKRVQELLTTSGFKTVNIDKKRGLDHGAWVPLMFMYPEVDIPVCQLSVQSH
LDGAYHYELGRALAPLKDEGVLIIGSGSATHPSNSTPHFYDGVAPWATDFDRWLETAITNGRYEEVNKCETK
APNWKLAHPWPEHFYPLHVAMGAAGENWKAELIHNSWDHGTMSYGSYMFTSS

>ACO59903.1/1-271 4,5-DOPA dioxygenase extradiol [Suaeda salsa]
MGSNNNNEKIKETFFLSHGTPMMIIEESQPARKFLESWTEKIYSKKPKAILVISAHWETDHPAVTSVEVNDT
IHDFYGFPAPMYQFKYPAPGSPDLAKRVQELLTASGFKSVQTDKKRGLDHGAWVPLMFMYPEPEIPVCQLSV
QSHLDGKFHYNLGRALAPLKDEGVLIIGSGSATHPSNATPHSYDGVAPWAADFDCWLETSLTNGRYEEVNKC
ETKAPNWKLAHPWPEHFYPLHVAMGAAGEDWKAELIHNSWDHGTMSYGSYKFTSS
>AET43288.1/1-268 4,5-DOPA dioxygenase extradiol [Beta vulgaris]
MGSEDNIKETFFLSHGTPMMAIDDSKPSRKFLESWREKIFSKKPKAILVISAHWETDQPSVNVVDINDTIYD
FRGFPARLYQFKYSAPGSPELANRIQDLLAGSGFKSVNTDKKRGLDHGAWVPLMLMYPEADIPVCQLSVQSH
LDGTHHYKLGQALAPLKDEGVLIIGSGSATHPSNGTPPCSDGVAPWAAAFDRWLETALTNGSYEEVNKYETK
APNWKLAHPWPEHFYPLHVAMGAAGENSKAELIHNSWDGGIMSYGSYKFTST

>AKI33708.1/1-267 4,5-dioxygenase-like protein, partial [Phaulothamnus spinescens]
MGGEEEIKETFFISHGTPKMTIDESKPARKFLEGWKKVYSKKPNAILVISAHWETRLPTVNAVDRSDTIYDF
YGFPAPMYQFKYPAPGSSDLAKRVQELLTTSGFKSVQIDKKRGLDHGAWVPLMLMYPEADIPVCQLSVQSHL
DGAYHYNMGRALAPLKDEGVLIIGSGSATHPSNNTPHCYNGVAPWAVEFDEWLEQSLTSGRYEEVSKCESKA
PNWKLAHPWPEHFYPLHVAMGAAGENSKAELIHNSWDHGTMSYASYKFASC
>AKI33728.1/1-260 4,5-dioxygenase-like protein, partial [Amaranthus cruentus]
ETFFISHGTPRMTIEASKPARKFLESWRDKIYFKKPKAILVISAHWETDFPSVNAVDINDTIYDFYGFPAPM
YQFKYPAPGSPDLAQRVQELLTASGFKSVNVDKKRGLDHGAWVPLMLMYPNADIPVCQLSVQSHLDGMYHYK
LGRALAPLKEEGVLIIGSGSATHPSNNTPHYYDGVAPWAADFDHWLETALTNGSYEEVNKCESKAPNWKLAH
PWPEHFYPLHVAMGAAGENWKAELIHNSWDHGTMSYGSYKFVSS
>AKI33768.1/1-261 4,5-dioxygenase-like protein, partial [Hilleria latifolia]
IKETFYISHGTPMMTIDESVPARSFLQSWKPNVYSNKPKSILVISAHWETDLPTVNSIYHTDLIYDFYGFPP
PMYQLKYPAPGAPDLASRVQELLTVSGFKCGLDMKRGLDHGSWVPLMFMYPEADIPVCQLSVQSHLDGAHHY
KLGRALAPLKEEGVLIIGSGSSVHPSNNTPHAVNGVAPWAAEFDNWLEETLTSGRYEDVNNYQSKAPNWKTA
HPWPEHFYPLHVAMGASGEGSKAELIHRSWEHGTLGYACYKFTSN
>AKI33778.1/1-268 4,5-dioxygenase-like protein, partial [Cyphomeris gypsophiloides]
MASDEEKIKETFYISHGTPLMTVDESVPARSFLQSWKDNVYSKKPKSILVISAHWETHVPAVNDIDHTDLIY
DFYGFPAPMYQLKYPAPGSPDLARRVQELLTGSGFECVIDKKRGIDHGSWVPLMFMYPDAEFPVCQLSVQSH
LDGEHHFKLGRALAPLKEEGVLIIGSGSSVHPSNNTPHAANGIAPWAAEFDNWLKDALTSGRYEDVNNYTTK
APHCKLAHPWPEHFYPLHVAMGASGENSKAELIHNSWEHGTLGYACYKFTSN
>XP_010674305.1/1-307 4,5-DOPA dioxygenase extradiol [Beta vulgaris subsp. vulgaris]
MILSCQNLQLKSSLQVSSISTPEINRRTLLKFLISSNLKMGSEDNIKETFFISHGTPMMAIDDSKPSKKFLE
SWREKIFSKKPKAILVISAHWETDQPSVNVVDINDTIYDFRGFPARLYQFKYSAPGSPELANRIQDLLAGSG
FKSVNTDKKRGLDHGAWVPLMLMYPEADIPVCQLSVQSHLDGTHHYKLGQALAPLKDEGVLIIGSGSATHPS
NGTPPCSDGVAPWAAAFDRWLETALTNGSYEEVNKYETKAPNWKLAHPWPEHFYPLHVAMGAAGENSKAELI
HNSWDGGIMSYGSYKFTST
>KMT13946.1/1-268 hypothetical protein BVRB_4g077830 [Beta vulgaris subsp. vulgaris]
MGSEDNIKETFFISHGTPMMAIDDSKPSKKFLESWREKIFSKKPKAILVISAHWETDQPSVNVVDINDTIYD
FRGFPARLYQFKYSAPGSPELANRIQDLLAGSGFKSVNTDKKRGLDHGAWVPLMLMYPEADIPVCQLSVQSH
LDGTHHYKLGQALAPLKDEGVLIIGSGSATHPSNGTPPCSDGVAPWAAAFDRWLETALTNGSYEEVNKYETK
APNWKLAHPWPEHFYPLHVAMGAAGENSKAELIHNSWDGGIMSYGSYKFTST
>Q70FG7.1/1-268 RecName: Full=4,5-DOPA dioxygenase extradiol [Beta vulgaris]
MGSEDNIKETFFISHGTPMMAIDDSKPSKKFLESWREKIFSKKPKAILVISAHWETDQPSVNVVDINDTIYD
FRGFPARLYQFKYSAPGSPELANRIQDLLAGSGFKSVNTDKKRGLDHGAWVPLMLMYPEADIPVCQLSVQSH
LDGTHHYKLGQALAPLKDEGVLIIGSGSATHPSNGTPPCSDGVAPWAAAFDSWLETALTNGSYEEVNKYETK
APNWKLAHPWPEHFYPLHVAMGAAGENSKAELIHNSWDGGIMSYGSYKFTST
>AKI33723.1/1-260 4,5-dioxygenase-like protein, partial [Aerva javanica]
ETFFVSHGTPMMTIEESKPSRKFLESWREKIYSKKPKAILVISAHWETDQPAVNAVDVNDTIYDFYGFPARM
YQFKYPAPGSPELAKRIQDLLTSSGFKGVNIDKKRGLDHGAWVPLMFMYPEADIPVCQLSVQSHLDGTYHYK
LGQALAPLKDEGVLIIGSGSATHPSNGTPQFNDGVAPWAADFDCWLETALTNGRYEEVNKCETKAPNWKLAH
PWPEHFYPLHVAMGAAGEYSKAELIHNSWDHGTMSYGSYKFTSS
>AJD87535.1/1-273 DODA2 [Mirabilis jalapa]
MAGERLEEEEKMKETFYISHGTPLMTIDKSVPARSFLQNWKDNVYSKKPKSILVISAHWETHLPAVNAVADN
THLIYDFYGFPAPMYQLKYPAPGSPDLARRVQELVTGSGLECVIDKKRGLDHGSWVPLMFMYPEADIPVCQL
SVQSHLDGEHHFKLGRALAPLKEEGVLIIGSGSSVHPSNDTPQASTGVAPWAAEFDTWLKDALTSGRYEDVD
NYKTKAPHWKLAHPWPKHFYPLHVAMGASGENSRAELIHNSWEHGTLGYACYKFTSN
>AKI33776.1/1-259 4,5-dioxygenase-like protein, partial [Mirabilis jalapa]
ETFYISHGTPLMTIDKSVPARSFLQNWKDNVYSKKPKSILVISAHWETHLPAVNAVADNTHLIYDFYGFPAP
MYQLKYPAPGSPDLARRVQELVTGSGLECVIDKKRGLDHGSWVPLMFMYPEADIPVCQLSVQSHLDGEHHFK
LGRALAPLKEEGVLIIGSGSSVHPSNDTPQASTGVAPWAAEFDTWLKDALTSGRYEDVNNYKTKAPHWKLAH
PWPKHFYPLHVAMGASGENSRAELIHNSWEHGTLGYACYKFTS
>XP_021772685.1/1-268 4,5-DOPA dioxygenase extradiol-like [Chenopodium quinoa]
MGGEESIKETFFISHGTPMMTIEESKPSRKFLESWREKVYSKKPKTILVISAHWETDEPAVNSVDVNVTIYD
FYGFPARMYQFKYPAPGSLGLAKRVQELLTTSGFKTVHIDKKRGLDHGAWVPLMFMYPEVDIPVCQLSVQSH
LDGAYHYELGRALAPLKDEGVLIIGSGSATHPSNSTPHFYDGVAPWAADFDRWLETALTNGRYEEVNKCEAK
APNWKLAHPWPEHFYPLHVAMGAAGENWKAELIHNSWDHGTMSYGSYMFTSS
>BAH66636.1/1-308 4,5-DOPA dioxygenase [Phytolacca americana]
MWRIGNPTQTLQQNPYFGIPPCSSSNEIKIRTKPNIICFWKIGGRDMIRETFYISHGTPLMAIDKSVQARPF
LEGWREKVLSKKPKSILMISAHWETDVPTVNAVHHSDLVYDFYGFPAPMYQLKYPAPGAPHLARRIQEVLTA
SGLKCAVDKKRGLDHGSWVPLRLMYPEASIPVCQLSVQSNLDATHHYNLGRALAPLKEEGVLIIGSGSAVHP
SGNTPGSFFGVARWAAEFDNWLEEALTRRRYDDVNNYKIKAPNWKLAHPWPEHLYPLHVAMGAAGEKSKAKL
IHRSWGHGILGYASYKFTSS
>AKI33746.1/1-259 4,5-dioxygenase-like protein, partial [Portulaca oleracea]
ETFFISHGSPLMSIDESIPARKFFQEWKDKVYSKRPKSILIISAHWETDVPTVNAVNHSDLIYDFRNFPAVM
YKLKYPAPGAPDLATRVEQLLKTSGLSCVVDKERGLDHGAWVPLMLMYPEADIPVCQLSVQSHLDATHHYNL
GKALAPLKEEGVLILGSGSSVHPSNSTPGCPNGVAPWAQEFDTWLEQALTSGRYEDVNKYREKAPNWKLAHP
WPEHFYPLHVALGAAGENSKAELIHNSWGDDGILGYACYKFTS
>AKI33747.1/1-256 4,5-dioxygenase-like protein, partial [Portulaca grandiflora]
ETYFISHGSIDESIPARKFFQEWKEKVYSKRPKSILIISAHWETDVPAVNAVDHSDLIYDFRNFPSVMYQLK
YPSPGAPELATRVEQLLKASGFSCVVDKERGLDHGAWVPLMLMYPEANIPVCQLSVQSHLDGTHHYNLGKAL
APLKEEGVLILGSGSAVHPSNSTPKSPHGVAPWAQEFDTWLEQALTSGRHEDVNNYQEKAPNWKLAHPWPDH
FYPLHVALGAAGENSKAELVHNSWGDDGILGYASYKFSSS
>AKI33788.1/1-260 4,5-dioxygenase-like protein, partial [Boerhavia burbidgeana]
IKETYFISHGTPMMSIDKSVPARSFLQSWQDVVFSTIPTSILVVSAHWDTDVPSVNSVSHSQLVYDFNGFPA
PLYQLKYPAPGAPDLAKEVQKLLNSSGFKCALDKKRGLDHGSWVPLMLMYPEARIPVCQLSVQSNLDAAHHY
KLGRALAPLKDQGVLIVGSGSAVHPSNDTPGAVFGVARWAAEFDQWLEKALTRGRYEDVIDYKRRAPNWKLA
HPWPDHLYPLHVAIGAAGENSKTDLIHRSWEDGILGYASYRFTS
>AKI33767.1/1-245 4,5-dioxygenase-like protein, partial [Petiveria alliacea]
IRETFFISHGTPRMTINETVPARSFLQGWKDKVYAKKPKFILVISAHWETTVPTVNTVHHSDLIYDFYGFPK
PMYQIKYPAPGAPDLARRVQELLTESGFKCEVDNKRGLDHGSWVPLMFMYPEANIPVCQLSVQSQLDATHHY
DLGRALAPLKEEGVLIIGSGSSVHPSNDTPHAVTGVAPWAAEFDSWLEEALMSGRYEDVNNYQTKAPHWNIA
HPWPEHFYPLHVAMGAAGENSKAELIHRS
>AKI33789.1/1-260 4,5-dioxygenase-like protein, partial [Boerhavia coccinea]
IKETYFISHGTPMMSIDKSVPARSFLQSWQDEVFSTIPTSILVVSAHWDTDVPAVNSVSHSQLVYDFYGFPA
PLYRLKYPAPGAPDLAKKVQQLLTSSGFKCAVDKKRGLDHGSWVPLMLMYPEARIPVCQLSVQSNLDAAHHY
KLGRALAPLKDQGVLIVGSGSAVHPSNDTPGAVFGVARWAAEFDQWLEKSLTRGSYEDVIDYKRKAPNWKLA
HPWPDHLYPLHVAMGAAGQNSKTDLIHRSWEDGILGYASYRFTS
>AKI33787.1/1-258 4,5-dioxygenase-like protein, partial [Mirabilis jalapa]
ETYFISHGTPMMSIDNSLPARTFLQGWHHHVFSNTPTSILFISAHWDTHLPTVNSISHTDLLYDFYGFPAPL
YQFKYPAPGAPDLAKKVQELLTSSGFKCALDKKRGLDHGSWVPLMLMYPEAKIPVCQLSVQSNLDAAHHYKL
GRALAPLKDQGVLIIGSGSAVHPSNDTPGAVFGVARWAAEFDEWLEKALTRGRYEDVIDYKRKAPNWKLAHP
WPEHFYPLHVAMGAAGKKSKADLIHRSWEDGILGYASYKFTS
>AJD87539.1/1-245 DODA2, partial [Amaranthus cruentus]
MGSQEIIKETFFISHGTPRMTIEESKPARKFLESWRDKIYCKKPKAILVISAHWETDFPSVNAVDINDTIYD
FYGFPAPMYQFKYPAPGSPDLAQRVQELLTASGFKSVNVDKKRGLDHGAWVPLMLMYPNADIPVCQLSVQSH
LDGMYHYLSLGRALAPLKEEGVLIIGSGSATHPSNSTPHYYDGVAPWAADFDQWLETALTNGSYEEVNKCER
KAPNWKLAHPWPEHFYPLHVAMGAAGENW
>AKI33716.1/1-221 4,5-dioxygenase-like protein, partial [Alternanthera caracasana]
ETFFVSHGTPMMTMEESKPARKFLESWRDKIYTKKPKAILVISAHWETDEPSVTGVDVNDTIYDFYGFPAPM
YQFKYPAPGSPELAKRIQDLLASSGFKTVNIDRKRGLDHGAWVPLMFMYPEADIPVCQLSVQSHLDGTYHYK
LGQALAPLKDEGVLIFGSGSATHPSNSTPNYENGVAPWAADFDRWLETALTNGRYEEVNKYEYIAPNWKVAH
PWPEH
>QED20607.1/1-209 4,5-dioxygenase-like protein, partial [Hallianthus sp. NWH-2019]
GTPRMSIDETIPARWFLDEWKEKVYSKRPRAILVITAHWETVVPTVNAIDHSDLIYDFGGFPARMYQLKYPA
PGAPDLAKKVQELLAASGFECAVDKKRGLDHGSWVPLLLMYPEANIPVCQLSVQPHSDGTHHYNLGRALAPL
KEEGVLVIGSGSAVHPANNTPHCVDGVAPWAAEFDNWLEEALTDGRYEDVNNYTEKAPNWKIAHP
>QED20612.1/1-215 4,5-dioxygenase-like protein, partial [Pleiospilos compactus subsp. canus]
KMGGVEKITETFFISHGTPRMSIDETIPARHFLEEWKQKVYSKRPSSILVITAHWETVVPTVNAIDHSDLIY
DFGGFPARMYQLKYPAPGAPDLAKRVQELLAVSGFECAVDRKRGLDHGSWVPLMLMYPEANIPVCQLSVQPR
LDGTHHYNLGKALAPLKAEGVLIIGSGSAVHPANNTPGCLDGVAPWAAEFDNWLEAALIAGRYDDVNNYTT
>QED20601.1/1-307 4,5-dioxygenase-like protein, partial [Conophytum uviforme]
LKRTPYLGIVSSPCSSVLKRRTKPNTICVCKMDRVDKIAETFYISHGTPRMSIDETIPARRFLEEWKEKVYS
KRPRSILVITAHWETLVPTVNAIDHSDLIYDFTGFPARMYQLKYPAPGAPELAEKVQELLAASGFECAVDKK
RGLDHGSWVPLLLMYPEANIPVCQLSVQPHLDGTHHYNLGRALAPLKEEGVLVIGSGSAVHPANNTPHCVDG
VAPWAAEFDNWLEEALTDGRYEDVNNYTKKAPNWKIAHPWPEHFYPLHVAIGAAGENSKAELIHRSWDHGTL
GYASYKFTSTRFSSPAIVS
>AIS23504.1/1-269 Dopa 4,5-dioxygenase-like protein [Calandrinia mirabilis]
MGDHEAIRETFYISHGTPLMSIDESVTARKFFQEWREKVYSKNPKSILVISAHWETDVPAVNAVNHSDLIYD
FRGFPAPMYQLKYPAPGAPDLASRVKDLLTSSGFECVVDKKRGLDHGSWVPLMLMYPEANIPVCQLSVQSHL
DGTHHYNLGKALAPLKEEGVLIIGSGSAVHPSNATPISLDGVAPWAAEFDQWLEDSLTSGRYEDVNNYQAKA
PNWKLAHPWPEHFYPLHVAMGASGENSKAELIHRSWDHGTLGYASYKFTSSSS
>QED20615.1/1-267 4,5-dioxygenase-like protein [Stoeberia utilis]
MDGADNIAETFYISHGTPRMSIDETIPARRFLEEWKEKVYSKRPRAILVITAHWETVVPTVNAIDHSDLIYD
FGGFPARMYQLKYPAPGAPDLAKKVQELLAASGFECAVDKKRGLDHGSWVPLLLMYPEANIPVCQLSVQPHL
EGTHHYNLGRALAPLKEEGVLVIGSGSAVHPANNTPHCVDGVAPWAAEFDNWLEEALTDGRYEDVNNYTEKA
PNWKIAHPWPEHFYPLHVAIGAAGENSKAELIHRSWDHGTLGYASYKFTSS
>BAH66635.1/1-266 4,5-DOPA dioxygenase [Phytolacca americana]
MDVKDMIRETFYISHGTPMMAINKSVPARSFLKGWREEVYSKKPKSILVISAHWETDLPTISAVNHSDLIYD
FYGFPAPMYQLKYPAPGAPDLATRVQELLTVSGFKCALDKKRGLDHGSWVPLMFMYPDANIPVCQLSLQSHL
DGTHHYKLGRALAPLKEEGVLVIGSGSSVHPSNDTPHAVGVAPWAAEFDNWLEEALTSGRYEDVNNYQTKAP
NWKIAHPWPEHFYPLHVAMGAAGENAKAELIHRSWEHGTLGYACYKFTSS
>AKI33715.1/1-311 4,5-dioxygenase-like protein, partial [Froelichia latifolia]
MMLLSCQSFQQPRLLPQIRSSFSGPEIKRRTLLKFLVTSSNLKMGSQESIKETFFISHGTPMMTMEESKPAR
KFLESWRERIYSKKPKAILVVSAHWETDEPSVNAVDFNDTIYDFYGFPAPMYQFKYPAPGSPELAKKIQDLL
AASGFKSINIDKKRGLDHGAWVPLMFMYPEANIPVCQLSVQSHLDGTYHYKLGQALAPLKDEGVLIIGSGSA
THPSNATPPCDDGVAPWAVEFDRWLETTLIDGRFEDVNKYESKAPNWKLAHPWPEHFYPLHVALGAAGENSK
AELIHNSWDDGIMSYGSYKFTST
>AKI33712.1/1-260 4,5-dioxygenase-like protein, partial [Chenopodium quinoa]
ETFFISHGTPMMTIEESKPSRKFLESWREKVYSKKPKAILVISAHWETDEPAVNSVDVNDTIYDFYGFPARM
YQFKYPAPGSPDLAKRVQELLTTSGFKTVNIDKKRGLDHGAWVPLMFMYPEVDIPVCQLSVQSHLDGAYHYE
LGRALAPLKDEGVLIIGSGSATHPSNSTPHFYDGVAPWATDFDRWLETAITNGRYEEVNKCETKAPNWKLAH
PWPEHFYPLHVAMGAAGENWKAELIHNSWDHGTMSYGSYMFTSS
>AKI33714.1/1-260 4,5-dioxygenase-like protein, partial [Beta vulgaris subsp. maritima]
ETFFISHGTPMMAIDDSKPSKKFLESWRENIFSKKPKAILVISAHWETDQPSVNVVDINDTIYDFRGFPARL
YQFKYSAPGSPELANRIQDLLAGSGFKSVNTDKKRGLDHGAWVPLMLMYPEADIPVCQLSVQSHLDGTHHYK
LGQALAPLKDEGVLIIGSGSATHPSNGTPPCSDGVAPWAAAFDSWLETALTNGSYEEVNKYETKAPNWKLAH
PWPEHFYPLHVAMGAAGENSKAELIHNSWDGGIMSYGSYKFTST

>AKI33748.1/1-260 4,5-dioxygenase-like protein, partial [Portulaca amilis]
ETFYISHGTPMMSIDESVAARKFFQEWKEKVYSKRPKAILIISAHWETYVPVVNAVNHSDLIYDFRNFPSVM
YQLKYPSPGAPELAARVEQLLKTSGFSCVVDKERGLDHGAWVPLMLMYPEADIPVCQLSVQSHLDGTHHYNL
GKALAPLKEEGVLIIGSGSAVHPSNSTPKSPHGVAPWAQEFDTWLEQALTSGRHEDVNNYQEKAPNWKLAHP
WPDHFYPLHVALGAAGENSKAELVHNSWGDDGILGYASYKFTSS

>AKI33741.1/1-199 4,5-dioxygenase-like protein, partial [Portulaca grandiflora]
IRETFYISHGTPMMSIDESVVARKFFQEWKEKVYSKRPKAILIISAHWETYVPVVNAVNHSDLIYDFGGFPA
VMYQLKYPAPGAPDLASRVEQLLKTSGFSCVVDKKRGLDHGAWVPLMLMYPEADIPVCQLSVQPQQGGTYHY
NLGKALAPLKEEGVLIIGSGSAVHPSNSTPGCRDGVAPWAAEFDSWLEQALTSGR


DOD1 HOMOLOGS USED FOR THE PREDICTION OF THEORETICAL pI VALUES

>BrLigB/1-331
MTRKKPKLRNPKSLSKITPKRFLFLGIFIFFIVLFGLAFAFKSSFLKSEVPILGFKPELKLRARMSWNVKET
FYVSHGSPMLSVDESLPARHFMKSWKDKIYSQKPKSILIISGHWETDEPSVTAVDSCDTIHDFYGFPDRLYK
LKYPAPGAPELAKRVQELLMNSGFSRVHLDKKRGLDHGAWVPLMLMYPEANIPVCQLSIQLRKDAKHHYNIG
QALAPLKDEGVLIIGSGSATHNLRDLHFDAKEVVPWAAEFDKWLEESLASGRYEDVNDYEKKAPHAKRAHPW
PDHFYPLHVAMGAAGVHSKAELIHHSWGLGTVSYASYKFTSAD

>AKI33647.1/1-258 4,5-dioxygenase-like protein, partial [Portulaca suffruticosa]
ETVYISHGSPMLSVDDSLPARHFLKSWKDKTLKMKPKAIVVISGHWETDVPSITAGEQCDTIHDFYGFPDRL
YKLKYPAPGSPALAKRVQELLMESGFKRVHLDKKRGLDHGAWVPLMLMYPEADIPVCQLSIQLRKDAKHHYN
IGRALAPLKEEGVLIVGSGSATHNLRDLDFDAKEVTPWAAEFDNWLEESLINGRYEDVNDYEKKAPHAKRAH
PWPDHFYPLHVAMGASGDNSKAELIHRSWGLGTLSYASYKFT

>AKI33645.1/1-258 4,5-dioxygenase-like protein, partial [Portulaca molokiniensis]
ETVYISHGSPMLSVDESLPARHFLKSWKDKTMSKKPKSILVISGHWETDVPSITAGDHCDTIHDFYGFPDRL
YKLKYPAPGSPELAKRVQELLMESGFKRVHLDKKRGLDHGAWVPLMLMYPEADIPVCQLSIQLRKDAKHHYN
IGRALAPLREEGVLIVGSGSATHNLRDLDFDAKDVTPWAAEFDNWLEESLVNGRYEDVNDYEKKAPHAKRAH
PWPDHFYPLHVAMGASGDNSKAELIHRSWGLGTLSYASYKFT

>AKI33639.1/1-259 4,5-dioxygenase-like protein, partial [Lophophora williamsii]
ETFYISHGSPMLSVDESLPARHCLKSWKEKIYSKKPNSILVISGHWETDEPSITASDRCDTIHDFYGFPDRL
YKLKYPAPGAPDLAKRAQELLLNSGFKRVNLDKKRGLDHGTWVPLMLMYPEADIPVCQLSIQLRKDAKHHYN
IGRALAPLKEDGVLIIGSGSATHNLRDLDFDAEGVTPWAAEFDKWIEESLINGRYEDVNNYEKKAPHAKRAH
PWPDHFYPLHVAMGAAGENSKAELIHRSWSLGTLSYASYKFTS

>AKI33687.1/1-259 4,5-dioxygenase-like protein, partial [Frankenia laevis]
ETFYISHGSPTLSIDESLPARHFLKSWKAKIFSVKPKAILVISGHWETDEPTVNAVDRCDTIYDFYGFPKPM
YKLKYPAPGAPDLANRVKELLQASGFPRVHEDKQRGLDHGAWVPLMLMYPEADIPVCQLSIQLQKDGTYHYN
MGRALRPLKEEGVLIFGSGSATHNLRTLRFDDDGVAPWAAEFDTWLEEALVNGRYEDVNHYEVKAPHAKIAH
PWPDHFYPLHVAMGAAGEFSKAELIHRSWSASTMSYASYKFTT

>AKI33604.1/1-259 4,5-dioxygenase-like protein, partial [Phytolacca bogotensis]
ETFYLSHGSPMLSVDDSLPARHFLKSWREKIYAGKPKSILIISGHWETDEPSITAVDHCDTIYDFYGFPDRL
YKLKYPAPGAPELAKRTQELLMSAGFKRVKMDKKRGLDHGAWVPLMLMYPEADIPICQLSIQLHKDATHHFN
VGRALAPLKEEGVLIIGSGSATHNLRAVDFDAEEVVPWAAEFDKWLEEALTSGRYEDVNDYEKKAPHAKKAH
PWPDHFYPLHVAMGAAGETSKAELIHHSWSAGTLSYASYKFTS

>AKI33602.1/1-269 4,5-dioxygenase-like protein, partial [Seguieria aculeata]
MSEGLMIKETFYVSHGSPMLSVDDSLPARHFLKGWRDNIYALKPKSILLISGHWETDEPAITAVDRCDTIYD
FYGFPAPLYKLKYPAPGAPELAMRAQELLMSAGFKRVKMDKKRGLDHGAWVPLMLMYPQADIPVCQLSIQLH
KDATHHYNMGRALAPLKEEGVLIIGSGSATHNLRAIDFDAEEAVPWAAEFDNWLEQALTNGRFEDVNDYEKK
APHAKKAHPWPDHFYPLHVAMGAAGENSKAELIHRSWSVGTLSYASYKFTSPT

>QED21472.1/1-262 DODAb [Stegnosperma halimifolium]
MAAIKETFYISHGSPMLAIDDSLPARKFLKDWRGTLKPNSILIISAHWETDVPSVNAVRVCDTIHDFYGFPA
PMYKLKYPAPGAPELAKRVQELLMGSGIKRVHMDKKRGLDHGAWVPLMLMYPEADIPVCQLSVQVQEDATHH
YNMGRALAPLKEEGVLIIGSGSAVHNLRALDFQADDVVPWAEEFDKWLEDALISGRYEDVNNYETKAPHVKK
AHPWPEHFYPLHVALGAAGEDAKAELIHRSWSLGTLSYASYKFTKP

>QED21475.1/1-270 DODAb [Carnegiea gigantea]
MGSATKVKETLYISHGSPMLSVDDSLPARHFLKSWKEKKIYSKEPNSILVISGHWETDEPSITASDRCDTIH
DFYGFPDRLYKLKYPAPGAPDLAKRAQELLLNSGFKRVNLDKKRGLDHGAWVPLMLMYPEANIPVCQLSIQL
RKDAKHHYNIGRALAPLKEDGVLIMGSGSATHNLRDLDFDAEGVTPWAAEFDKWLEESLTNGRYEDVNNYEK
KAPHAKRAHPWPDHFYPLHVAMGAAGENSKAELIHRSWGLGTLSYASYKFTSAD

>AKI33672.1/1-261 4,5-dioxygenase-like protein, partial [Polycarpaea repens]
TFYVSHGSPTLSIDDSLPARHFLKGWKDNVFGDRPKAILIISGHWETDHPSVNAVDRCDTIYDFYGFPAPMY
KLKYPAPGAPDLAKRVQELLMKSGFEQVHVDKKRGLDHGAWVPLMLMYPEADIPVCQLSVQSHLDGTHHYNV
GRALAPLKDEGVLIIGSGSATHNLRDLRFGSEEVAVYAKEFDSWLEDALTNGRYEDVNHYEQKAPHPKKAHP
WPDHFFPLHVAMGAAGDKAKAELIHRSWQLGTLSYASYKFTTTTT

>AKI33641.1/1-260 4,5-dioxygenase-like protein, partial [Talinum sp. YY-2015]
ETFYISHGSPMLSVDESLPARHFLKSWREKIDSRRPKSILIISGHWETDEPSVTAGDSCDTIHDFYGFPDRL
YKLKYPAPGAPDLAKRVQELLMDSGFKRVHLDKKRGLDHGAWVPLMLMYPDANIPVCQLSIQLRKDAKHHYN
IGRALAPLKEEGVLIIGSGSATHNLRDLHFDAEEVVPWAAEFDKWLEEALTSGRYEDVNDYEKKAPHAKRAH
PWPDHFYPLHVAMGAAEDNSKGELIHRSWSLGTLSYASYKFTST

>UXC84392.1/1-269 4,5-DOPA dioxygenase extradiol, partial [Nepenthes ventricosa x Nepenthes alata]
QTKMNSIKEVFYISHGSPTLSIDESLPARHFLKSWREKIFSPKPRAILVISGHWETDVPSVNAVDRCETIYD
FNNFPKPMYQLKYPAPGAPDLARRVKELLTQSGFKTVHEDKKRGLDHGAWVPLMLMYPDADIPICQLSVQTE
RDGTYHYNMGRALAPLKEEGVLIFGSGSAIHNLRTLRFDGTVAPWAIEFDKWLEEALLSGRYEDVNRFEEAA
PNARLAHPRPDHFYPLHVAMGAAGEDASAELIHRSWGLGTLSYSSYKFTSAAT

>AKI33671.1/1-266 4,5-dioxygenase-like protein, partial [Drymaria cordata]
MSINQTFYISHGSPTLSIDDSLPARHFLKGWKDTILGYRPKAILIISGHWETHHPSVNSVDRCNTIYDFYNF
PAPMYKLKYPAPGAPDLAKRVQELLKSSGFEKVSVDQKRGLDHGAWVPLMLMYPEADIPVCQLSVQSNLNGK
HHYNVGRALAPLKDEGVLIVGSGSATHNLRDLRFDSDKVPVPYAEFDSWLEDALTNGRYEDVNDYENKAPHA
KKAHPWPDHFYPLHVAMGAAGVNPKAELIHRSWQLGTLSYASYKFTTTPS

>AKI33679.1/1-261 4,5-dioxygenase-like protein, partial [Nepenthes alata]
EVFYISHGSPTLSIDESLPARHFLKSWREKIFSPKPRAILVISGHWETDVPSVNAVDRCETIYDFNNFPKPM
YQLKYPAPGAPDLARRVKELLTQSGFKTVHEDKKRGLDHGAWVPLMLMYPDADIPICQLSVQTERDGTYHYN
MGRALAPLKEEGVLIFGSGSAIHNLRTLRFDGTVAPWAIEFDKWLEEALLSGRYEDVNRFEEAAPNARLAHP
RPDHFYPLHVAMGAAGEDASAELIHRSWGLGTLSYSSYKFTSAAT

>GMG99875.1/1-266 hypothetical protein Nepgr_001715 [Nepenthes gracilis]
MNSIKEVFYISHGSPTLSIDESLPARHFLKSWREKIFSPKPRAILVISGHWETDVPTVNAVDRCETIYDFYN
FPKPMYQLKYPAPGAPDLARRVKELLTQSGFKTVHEDKKRGLDHGAWVPLMLMYPDADIPICQLSVQTERDG
TYHYNMGRALAPLKEEGVLIFGSGSATHNLRTLRFDGTLAPWAVEFDKWLEEALLNGRYEDVNRYEETAPNA
RLAHPRPDHFYPLHVAMGAAGEDASTELIHRSWGLGTLSYSSYKFTSAAT
>AKI33678.1/1-258 4,5-dioxygenase-like protein, partial [Physena madagascariensis]
ETFFISHGSPTLSIDDSILARHFLLGFREHLLSQRPKAILVISGHWETDQPSVNAVDGPLDTIYDFYGFPAP
MYKLKYPAPGAPDLAKRVQKLLMTSGFKHVKVDKKRGLDHGAWVPLMLMYPEADIPVCQLSVQVHKDGTHHY
NMGRALAPLKEEGVLIIGSGSATHNLRSLRFVDTIVPWAEEFDTWLEEALVNGRYEDVNHYEEKAPHAKMAH
PWPDHLYPLHVAMGAAGENLKAELIHRSWAAGTMSYASYKFT
>AKI33685.1/1-263 4,5-dioxygenase-like protein, partial [Simmondsia chinensis]
DTFYISHGSPTLSIDDSIEARHFLKSWREKIFTQRPKSILVISGHWETDEPTVNAVTGPLDTIYDFYGFPSQ
MYKIKYPAPGAPDLAKRVKELLLASGVKRVHKDKKRGLDHGAWVPLMLMYPDADIPVCQLSVQSNKDGTHHY
SMGKALASLKEEGVLVMGSGSAVHNLRKLQFGTDAVVPWAAEFDNWLEDALLNGRYEDVNQFEKKAPNAKTA
HPWPDHFYPIHVAMGAAVESSKAELIHRSWGLGTLSYASYKFTTPST
>AKI33648.1/1-258 4,5-dioxygenase-like protein, partial [Portulaca pilosa]
ETVYISHGSPMLSVDDSLPARHFLKSWKDKTMKKKPKAIVVISGHWETDVPSITAGEQCDTIHDFYGFPDRL
YKLKYPAPGSPALAKRVQELLMESGFKRVHLDKKRGLDHGAWVPLMLMYPEADIPVCQLSIQLRKDAKHHYN
IGRALAPLKEEGVLIVGSGSATHNLRDLDFDAKEVTPWAAEFDNWLEESLINGRYEDVNDYEKKAPHAKRAH
PWPDHFYPLHVAMGASGDNSKAELIHRSWGLGTLSYASYKFT
>XP_021772686.1/1-270 extradiol ring-cleavage dioxygenase-like [Chenopodium quinoa]
MGADKINQTFYLSHGSPTLSIDDSLPARHFLQNWKEKIFDQKPKSILIISGHWETNEPTVNSVDVSDTIYDF
YGFPAPMYKLKYPAPGAPDLAKRVQEILTTSGIKRVHIDKKRGLDHGAWVPLMLMYPEANIPVCQLSIQMNK
DATYHYNMGRALAPLKEEGVLIIGSGSATHNLRDLRWGAKDEEVVPWAGEFDKWLEDALISGRHEDVNNFLQ
KAPHARKAHPSPDHFYPLHVALGAAGETTKAELIHRSWSLGTLSYASYKFTTPN
>AKI33677.1/1-261 4,5-dioxygenase-like protein, partial [Saponaria officinalis]
NTFYISHGSPMLSIDESLPARHFLKGWKQYDFAEIPKSILIISGHWDTDEPSVTAVNGPSDTIYDFYGFPDP
MYKLKYPAPGAPDLAKRVQELLMGSGFKRVHVDKKRGLDHGAWVPLMLMFPEADIPVCQLSVQSRKDGTHHF
NVGRALAPLKEEGVLIIGSGSATHNLRDIHRNSNGVATWAEEFDSWLENALTSGRYQDVNEYQNKAPNAKRA
HPWPDHIYPLHVAVGAAGENAKAELIYRSWELGTLSYASYKFTTT
>AKI33603.1/1-305 4,5-dioxygenase-like protein, partial [Ercilla volubilis]
LSPKTETCCWASSFLLWPIFLATVFLKSKAVFRFWKTTMTVRIMETFYISHGSPMLSVDDSLPARHFLKGWR
EKIYAQKPKSILIISGHWETDEPSVTAVDRYDTIYDFYGFPAPLYKLKYPATGAPELAKRTQELLMSAGFKH
AKMDKKRGLDHGAWVPLMLMYPEADIPVCQLSIQLHKDATHHFNVGRALAPLKEEGVLIIGSGSATHNLRAL
DFDAEEAVPWAVEFDKWLEEALTSGRYEDVNDYEKKAPHAKKAHPWPDHFYPLHVAMGAAGETSKAELIHHS
WSAGTLSYASYKFTSPS
>AKI33605.1/1-257 4,5-dioxygenase-like protein, partial [Phytolacca americana]
ETFYISHGSPMLSVDDSLPARHFLKSWREKIYAGKPKSILIISGHWETDEPSITTVDRCDTIYDFYGFPDRL
YKLKYPASGAPELAKRTRELLMSAGFKRVKMDKKRGLDHGAWVPLMLMYPEADIPICQLSIQLHKDATHHFN
VGRALAPLKEEGVLIIGSGSATHNLRAMEFDAEEVVPWAAEFDKWLEEALTSGRYEDVNDYEKKAPHAKKAH
PWPDHFYPLHVAMGAAGETSKAELIHHSWSAGTLSYASYKF
>AKI33606.1/1-311 4,5-dioxygenase-like protein, partial [Phytolacca dioica]
MLLDAKSFPENKDLLCVILLLTLPYFSCNSFLKSKAVFSSRKTTMSVKINETFYISHGSPMLSVENSLPARH
FLKSWRDKIYAEKPKSILIISGHWETDEPSITAVDRCNTIYDFYGFPDRLYKLKYPAPGAPELANRTQELLM
SAGFKRVKMDRKRGLDHGAWVPLMLMYPEADIPICQLSVQLHKDATHHFNMGRALAPLKEEGVLIIGSGSAT
HNLRAIDFDAEEAVPWAAEFDKWLEEALTSGRYEDVNDYEKKAPHAKKAHPWPDHFYPLHVAMGAAGETSKA
ELIHRSWSAGTLSYASYKFTVSS
>AKI33675.1/1-262 4,5-dioxygenase-like protein, partial [Schiedea membranacea]
DTFFISHGSPMLSIDDSLPARHFLKGWKELDFGKAQPKAILVVSGHWDTDEPSVNSVDGLSDTIYDFYGFPA
PMYKLKYPAPGAPDLAKRVQELLIGSGIKKVQVDKKRGLDHGAWVPLMLMFPEADIPVCQLSVQSRLDGTHH
YNVGRALAPLKEEGVLIIGSGSATHNLRDLHRSPTEVAKWANDFDSWLEVALTNGRFEDVNDYQNKAPHAKR
AHPWPDHFYPLHVAAGAAGENAKAELIHRSWELGTLSYASYKFTNS
>QED20611.1/1-263 4,5-dioxygenase-like protein [Pleiospilos compactus subsp. canus]
METFYVSHGSPMLSVDESLPARQFFKSWREKILSEKPKSILIVSGHWDTDEPSLTAGDGCCDTIHDFYGFPA
PLYKLKYPAPGAPQLAKRAQELLMSTGFKRVHMDKKRGLDHGAWVPLMLMYPEADIPVCQLSFQMHKDAQHH
YNMGRALAPLKEEGVLIIGSGSATHNLRVLDFDGDKVVPWAAEFDKWLEDALTSGRYEDVNEYEKKAPHAKK
AHPMPDHFYPLHVAMGASGENSKAELIHRSWSLGTLSYASYKFITPS
>AKI33616.1/1-332 4,5-dioxygenase-like protein, partial [Anulocaulis leiosolenus]
IKKKRKSQRTLTTPSKPTTKYILIYMLCFPSTSFSVITKPSPLSVIRYSSKRCSTMTSNKGGRSIIKKTYFI
SHGSPLLSVDESLAARAFLMNWRDNAYNDYKPKAILIISAHWETDFPTVTASVDGPCDTIYDFYGFPSSLYK
LKYPAPGAPQLAKRVQELLTSAGLKRVNMDKSRGLDHGAWVPLMLMFPEADIPVCQLSVQSHLDGTHHFNIG
RALAPLKDEGVLIVGSGSATHNLRALDRNLDGAVVPWAEEFDTWLEHALTSGRYEDVNEYEKKAPHAKKAHP
WPEHLYPLHVAMGAAGENSRAELIHRSWSLGSLSYASYQFTSLD
>AKI33674.1/1-271 4,5-dioxygenase-like protein, partial [Cerastium arvense]
MSDTRITNTFFISHGSPTLSIDESIPARQFLQGWKQHGYAKETPKAILVISGHWETEEPTVSAVHGTSDTIY
DFYGFPPPMYKLKYPAPGAPDVAKRVQELLTGSGFKGVHVDKKRGLDHGAWVPLMLMYPEADIPVCQLSVQS
NLDGTHHFNIGRALAPLKEEGVLIIGSGSATHNLRDIRVNSKKVATWAEEFDTWLEDALVSGRFEDVNEYTK
KAPHARTAHPWPDHFYPLHVAVGAAGENAKAELIHRSWGHGTLSYASYKFTDTSK
>XP_021836122.2/1-326 extradiol ring-cleavage dioxygenase-like [Spinacia oleracea]
MTREKRKFNHSSTFSTKPKNHQLIFFTSLLLIIFYFAGVSISSKTATNTTKMSAETIINETFYISHGSPTLS
IDESLPARHFLKSWREKIFDLKPKAILIISGHWETHEPTVNAVDRCDTIYDFYGFPAPMYKLKYPAPGAPEL
AKRVQNLLTTSGIKRVHIDKKRGLDHGAWVPLMLMYPNAEIPVCQLSIQMNKDATYHYNMGRALAPLKEEGV
LIIGSGSATHNLRDLKWSATDQEVVPWAGEFDKWLEQALINGRHEDVNNFLKKAPHARKAHPTPDHFYPLHV
TLGASGENTKGELIHRSWSLGTLSYASYKFTTPTKINS
>AKI33653.1/1-262 4,5-dioxygenase-like protein, partial [Mollugo verticillata]
ETFFVSHGSPTLSIDESLPARHFFEGWREKIFPERPRSILVISAHWETDVPTVNSVGRCDTIHDFYGFPAPM
YKLKYPAPGAPDLAKRVQELLMNSGFKRVDMDKKRGLDHHGAWVPLMLMYPESEIPVCQLSVQVQEDAAYHY
NLGRALAPLKQEGVLIIGSGSATHNLRALNFHAEGVEPWAAKFDEWLEEALTSGRYEDVNDWEKKAPNAKKA
HPRPEHLYPLHVAMGAAGEDSKAELIHRSWRAGTLSYSSYKFTSSS
>KMT13945.1/1-272 hypothetical protein BVRB_4g077820 [Beta vulgaris subsp. vulgaris]
MSYNSGAKIMETFYISHGSPMLAIDDSIPARHFLKSWREKIYDQKPKAILIISGHWETHEPTVNAVDRCDTI
YDFYGFPAPMYKLKYPAPGAPELAKRVQELLKESGLKRVHIDKKRGLDHGAWVPLMLMYPQADIPVCQLSIQ
MNKDATYHYNMGQALAPLKEEGVLIIGSGSATHNLRILNRDASGEVAPWAGEFDKWLEEALISGRHEDVNMY
LQKAPHAKKAHPMPDHFYPLHVALGAAGEHAKGELVHRSWGLGTLSYASYKFTSPN
>AKI33607.1/1-258 4,5-dioxygenase-like protein, partial [Sarcobatus vermiculatus]
ETFFISHGSPMLSVDESLPARNFLKNWKNNVYTPKPKSILLISGHWETDEPTTAVDRCDTIHDFYGFPAPLY
KLNYPAPGAPELAKRTQELLMSAGFKRTKLDKKRGLDHGAWIPLMLMYPEVDIPVCQLSIQLRKDATHHYNI
GRALAPLKEEGVLIIGSGSATHNLRAMDFKAKQPVPWAVEFDKWIEEALTSGRYEDVNDYEKKAPHAKMAHP
WPDHFYPLHVAMGAAGSNSKAGLIHRSWSAGTLSYASYKFTS
>XP_010674304.4/1-329 4,5-DOPA dioxygenase extradiol [Beta vulgaris subsp. vulgaris]
MTRQQRKFRNPNNSFHNNFKTSTKFTNLHLIFFTSLLTIFVLFYFVVNISKFGKPTKMSYNSGAKIMETFYI
SHGSPMLAIDDSIPARHFLKSWREKIYDQKPKAILIISGHWETHEPTVNAVDRCDTIYDFYGFPAPMYKLKY
PAPGAPELAKRVQELLKESGLKRVHIDKKRGLDHGAWVPLMLMYPQADIPVCQLSIQMNKDATYHYNMGQAL
APLKEEGVLIIGSGSATHNLRILNRDASGEVAPWAGEFDKWLEEALISGRHEDVNLYLQKAPHAKKAHPMPD
HFYPLHVALGAAGEHAKGELVHRSWGLGTLSYASYKFTSPN
>AHV78224.1/1-269 4,5-DOPA dioxygenase extradiol-like protein [Amaranthus hypochondriacus]
MSAGRINETFYISHGSPMLAIDDSLPARHFLKSWTHQIFQQKPKSVLIISGHWETYEPTVNAVDRCDTIYDF
YGFPDPMYKLKYPAPGAPDLAKRVQELLTTSGFKHVKVDKKRGLDHGAWVPLMLMYPQANIPVCQLSLQMNK
DATYHYNMGRALAPLKEEGVLIIGSGSATHNLRNLDRNAGDEVAPWAAQFDKWLEDALVSGRHEDVNNYLEK
APNAKKAHPSPDHFYPLHVALGAAGEDAKAELVHRSWSLGTLSYASYKFTVPS
>AKI33682.1/1-262 4,5-dioxygenase-like protein, partial [Limonium spectabile]
ETFYISHGSPTLSIDETIPARHFLQSWREKIFPEKPKAILVISGHWETSEPAVNAVNGPLDTIYDFYGFPKP
MYQIKYPAPGSPELASRVRDLLMSSGFNRVHIDKKRGLDHGAWVPLMLMYPEADIPVCQLSVQTNRDGTHHY
NVGKALAGLKDEGILVFGSGSATHNLRKLSPYDLTTPAWASEFDNWLEDSLVSGRYEDVNHYEEKAPYAKVA
HPWPDHFYPLHVAIGASGENTKGELIHRSWGLASMSYASYKFTAPA
>AKI33609.1/1-298 4,5-dioxygenase-like protein, partial [Acleisanthes lanceolata]
MLCFPSPFSVIPKPRSVIGFPTPSSTMNNVGKMNETYFISHGSPMLSVDESLPARTFLKGWRDNVYKDIKPN
AILIISGHWETDFPTVSCVSDRYDTIYDFYGFPSHLYKLKYPAPGAPELAKRVQELLRSAGLERVNMDKRRG
LDHGAWVPLMLMFPEADIPVCQLSVQSHLTGTHHFNIGRALAPLKDEGVLIVGSGSATHNLRALSRNVEGGL
VPWAEEFDTWLEHALTSGRYEDVNEYEKKAPHAKKAHPWPDHFYPLHVAMGAAGENSKAELIHRSWSLGALS
YASYKFTSLD
>XP_057515192.1/1-269 extradiol ring-cleavage dioxygenase [Amaranthus tricolor]
MSAGRINETFYISHGSPLLAIDDSLPARHFLKSWTHQIFQQKPKSVLIISGHWETYEPTVNAVDRVDTIYDF
YGFPHSMYKLKYPAPGAPELAKRVQELLTTSGFRHVKVDKKRGLDHGAWIPLMLMYPQANIPVCQLSLQMNK
DATYHYNMGRALAPLKEEGVLIIGSGSATHNLRSLDRNAGDEVVPWAAEFDKWLEDALVSGRHEDVNNYLQK
APNAKKAHPSPDHFYPLHVALGAAGEDAKAELVHRSWSLGTFSYASYKFTVPS
>AKI33656.1/1-259 4,5-dioxygenase-like protein, partial [Amaranthus cruentus]
ETFYISHGSPLLAIDDSLPARHFLKSWTHQIFQQKPKSVLIISGHWETYEPTVNAVDRVDTIYDFYGFPHSM
YKLKYPAPGAPELAKRVQELLTTSGFRHVKVDKKRGLDHGAWIPLMLMYPQANIPVCQLSLQMNKDATYHYN
MGRALAPLKEEGVLIIGSGSATHNLRSLDRNAGDEVVPWAAEFDKWLEDALVSGRHEDVNNYLQKAPNAKKA
HPSPDHFYPLHVALGAAGEDAKAELVHRSWSLGTFSYASYKFT
>QED21478.1/1-274 DODAb [Mesembryanthemum crystallinum]
MSKEGTTTTTTMETFYVSHGSPMLSVDESLPARQFFKSWREKILSEKPKSILIISGHWDTDEPTLTAGDGCC
DTIHDFYGFPAPLYKLKYPAPGAPQLANQAQELLMSAGFKRVHMDKKRGLDHGAWVPLMLMYPEADIPVCQL
SFQMHKDGWHHYNMGRALAPLKEEGVLIIGSGSATHNLRALDFNGDKVVPWAEEFDKWLEDALTSGRYEDVN
EYEKKAPHAKKAHPMPDHFYPLHVAMGASGENSKAELIHRSWGLGTLSYASYKFITPS
>AKI33597.1/1-258 4,5-dioxygenase-like protein, partial [Sesuvium verrucosum]
ETFYISHGSPMLSVDESLPARRFLKGWRDETFTTQKPKSILVISGHWETDEPTLTAVDRCDTIYDFYGFPSP
LYKLKYPAPGAPELAKRAQELLSSSGFKHVRLDKKRGLDHGAWVPLMLMYPDADIPICQLSIQMHKDARYHY
MMGKALAPLKDEGVLIIGSGSATHNLRTLNFNADDISPWAAEFDKWLEEALTSGRYEDVNDFEKKAPHAKKS
HPTPDHFYPLHVAMGAAGENSKAELIHRSWSLGTLSYASYKF
>AKI33669.1/1-259 4,5-dioxygenase-like protein, partial [Bassia scoparia]
TFYISHGSPTLSIDDSLPARHFLKGFKDKVFGQKPKSILIVSGHWETHEPTVNAVDRCETIYDFYGFPAPMY
KIKYPAPGAPDLANRVQDLLKTSGFKRVHVDKKRGLDHGAWVPLMLMYPQADIPVCQLSIQMNKDATYHYKM
GQALAPLKEEGVLIIGSGSATHNLRELNRAADGEVVPWAGEFDKWLEEALISGRHEDVNNYLQKAPHARKVH
PSPDHFYPLHVAMGAAGENAKGELIHRSWSLGSLSYASYKFTS
>AKI33599.1/1-259 4,5-dioxygenase-like protein, partial [Trianthema portulacastrum]
ETFYISHGSPFLSVDDSLPARHFLKGWGDKNYTQKPKSILIISGHWETDEPALTAVDRCDTIHDFYGFPAPL
YKLKYPAPGAPELAKRAQELLSSSGFKGVRLDKKRGLDHGAWVPLMLMYPEADIPVCQLSIQMHKDARYHYK
MGQALAPLKEEGVLIIGSGSATHNLRALNFNSDEVVPWAGEFDKWLEEALTSGRYEDVNEYEKKAPHAKKAH
PMPDHLYPLHVALGAAGENPKAELIHRSWSLGTLSYASYKFAT
>AKI33652.1/1-255 4,5-dioxygenase-like protein, partial [Portulaca umbraticola]
ETVYISHGSPMLSVDESLPARGFLKSFKDKTLKKKPKSILVISGHWETDVPSITSGEMCDTIHDFYGFPDRL
YKLKYPAPGSPELAKRVQELLMESGFKRVHLDGLDHGAWVPLMLMYPEADIPVCQLSIQLRKDAKHHYNIGR
ALAPLKEEGVLIVGSGSATHNLRDLDFDAKEVTPWAAEFDNWLEQSLINGRYEDVNDYEKKAPHAKRAHPWP
DHFYPLHVAMGASGDNSKAELIHRSWGLGTLSYASYKFT
>AKI33611.1/1-284 4,5-dioxygenase-like protein, partial [Mirabilis multiflora]
MSVTGLSQPLWKMSNGGRIKETYFISHGSPMLSVDESLAARTFLKTWRHNVYKDGKPNAILVISGHWETDVP
TVTSIVDRCDTIHDFYGFPSHLYKLKYPAPGAPELAKRVQELLTSSGLKHVNMDKTRGLDHGAWVPLMLMFP
EAEIPVCQLSVQSHLTGTHHFNIGRALAPLKDEGVLIVGSGSATHNLRALGRNAEGGVVPWAQEFDSWLEHA
LTSGRYEDVNEYEKKAPHAKKAHPWPDHFYPLHVAMGASGENSKAELVHRSWSLGALSYASYKFTSLD
>AKI33654.1/1-258 4,5-dioxygenase-like protein, partial [Trigastrotheca pentaphylla]
DTFFVSHGAPSLAVDDSLEARHFFKNWREKVFPEIPKSILIVSAHWETDEPTINSVDRCDTIHDFYGFPASL
YKLKYPAPGAPNLAKRVQELLTTSGSTRVHIDKKRGLDHGAWVPLMLMYPEADIPVCQLSVQVHKDARYHYN
MGRALAPLKEEGVLIIGSGSATHNLRALDFHAREVVPWAYEFDKWLEESLTTGRFEDVNNYEKKAPHAKKAH
PRPEHFYPLHVAMGAAGENSIAELMHRSWSAGTISYSSYRFT
>QED20613.1/1-264 4,5-dioxygenase-like protein [Rhombophyllum nelii]
METFYVSHGSPMLSVEESLPARQFFKSWREKILSEKPNSILIVSAHWETDHPTLTATDGCLDTIHDFYGFPA
PLYKLKYPAPGAPELATRAQELLISAGFKGARLDKKRGLDHGAWVPLLLMYPEADIPVCQLSIQLHKDARHH
YNMGRVLAPLREEGVLIIGSGSATHNLRALDYKAGNGVVPWAGEFDKWLEDALISGRYEDVNEYVKKAPHAK
KAHPMPDHFYPLHVAMGASGENSKAELVHRSWSLGTLSYASYKFTTPS
>QED20609.1/1-264 4,5-dioxygenase-like protein [Juttadinteria simpsonii]
METFYVSHGSPMLSVEESLPARQFFKSWREKILPEKPNSILIVSAHWETDHPTLTAIDGFHDTIHDFYGFPA
PLYKLKYPAPGAPNLAARAQELLMSAGFKGARLDKKRGLDHGAWVPLLLMYPEADIPVCQLSIQLHKDARHH
YNMGRALAPLREEGVLIIGSGSTTHNLRALDVKAGEGVVPWAGEFDKWLEEALISGRYEDVNEYEKKAPHAK
KAHPMPDHFYPLHVAMGASGENSKAELVHRSWSLGTLSYASYKFSTPS
>BCD59219.1/1-266 DOPA 4,5-dioxygenase [Bougainvillea peruviana]
MKINDTFFVSHGSPMLSVDESLPARNFLKTWTDKVYDLKPNSILIISGHWETDFPFVTAVDRCDTNYDFYGF
PDPLYKLKYPAPGAPELAKRVQELLTGAGLKRVNMDKSRGLDHGAWIPLMLMYPEADIPVCQLSVQSHLDGT
HHYNIGRALAPLKEEGVLIIGSGSATHNLRALHRNANEEVVPWAEEFDTWLEHALTSGRCNDVNEYEKKAPH
AKKAHPWPEHLYPLHVAMGAAGENSKAELIHRSWSLGALSYASYKFTSCT
>AKI33610.1/1-262 4,5-dioxygenase-like protein, partial [Mirabilis jalapa]
ETYFISHGSPMLSVDESLAARTFLKTWRDHVYGDGKPNAILVISGHWETDVPTITSILHRCDTIHDFYGFPS
HLYKLKYPAPGAPELAKRVQELLTSSGLMHVNMDKTRGLDHGAWVPLMLMFPEAEIPVCQLSVQSHLSGTHH
FNIGRALAPLKDEGVLIVGSGSATHNLRALGRNAEGGVVPWAQEFDSWLEHALTSGRYEDVNEYDKKAPHAQ
KAHPWPDHFYPLHVAMGAAGQNSKAELIHRSWSLGALSYASYKFTS
>AKI33618.1/1-329 4,5-dioxygenase-like protein, partial [Bougainvillea stipitata]
AMTRQRKQSCANANTSLKLQQPSLLLFPPSFSSLLWLSLDPGCSFSCFSKSTTVAPSLKTSSTMKINDTFFV
SHGSPMLSVDESLPARNFLKTWTDKVYDLKPNSILIISGHWETDFPFVTAVDRCDTNYDFYGFPDPLYKLKY
PAPGAPELAKRVQELLTGAGLKRVNMDKSRGLDHGAWIPLMLMYPEADIPVCQLSVQSHLDGTHHYNIGRAL
APLKEEGVLIIGSGSATHNLRALHRNANEEVVPWAEEFDTWLEHALTSGRCNDVNEYEKKAPHAKKAHPWPE
HLYPLHVAMGAAGENSKAELIHRSWSLGALSYASYKFTSRT
>AKI33608.1/1-296 4,5-dioxygenase-like protein, partial [Acleisanthes obtusa]
YILHALFSVSLSPLFWNKTPLSITMSNAGRIKETYFISHGSPMLSVDESLPARAFLKGWRDNVYNDIKPNAI
LMISGHWETDFPSVTCVSDRCDTIYDFYGFPSHLYKLKYPAPGAPELAKRVQELVISAGLEQVNMDKSRGLD
HGAWVPLMLMFPEADIPVCQLSVQSHLNGTHHFNIGRALAPLKDEGVLIVGSGGATHNLRALSRNAEGVVVP
WAQEFDTWLEHALTSGRYEDVNEYDKKAPHAKKAHPWPDHFYPLHVVMGAAGENSKAELVHRSWSLGAVSYA
SYKFTSLD
>QED20614.1/1-264 4,5-dioxygenase-like protein [Stoeberia utilis]
METFYVSHGSPMLSVQESLPARQFFKSWREKILSEKPNSILIVSAHWETDHPTLTAIDGCHDTIHDFYGFPA
PLYKLKYPAPGAPDLAARAQELLMSAGFKGARLDKKRGLDHGAWVPLLLMYPEADIPVCQLSIQLHKDARHH
YNMGRALAPLREEGVLIIGSGSATHNLRALDYKAGEGVVPWAGEFDKWLEEALISGRYEDVNEYEKKAPHAK
KAHPMPDHFYPLHVAMGASGENSKAELVHRSWGLGTLSYSSYKFTTPT
>AKI33614.1/1-303 4,5-dioxygenase-like protein, partial [Anulocaulis leiosolenus]
PTKPKLEATTTSVSHIFSVFPHHFPLSTMNNGGGMRIKETYFISHGSPMLSVDESLPARTFLKSWKHSVYNN
DRKPGAILVISGHWETDAPTVTSVVGRCDTIYDFYGFPSHLYKLKYPAPGAPELAKRVQELLISAGLKRVNM
DTTRGLDHGAWVPLMLMFPEADIPVCQLSVQSHLNGTHHFNIGRALAPLKDEGVLIVGSGSATHNLRALGRN
AEGDVVPWAEEFDSWLEHALTSGRYEDVNEYQKKAPHAKKAHPWPDHFYPLHIAMGAAGQNSKAELIHRSWS
LGALSYASYKFTSLD
>QED20602.1/1-264 4,5-dioxygenase-like protein [Drosanthemum candens]
METFYVSHGSPMLSVEESLPARQFFKSWREKILSEKPNSILIVSGHWETDHPTLTATDGFHDTIHDFYGFPA
PLYKLKYPAPGAPDLAARAQELLISAGFKGTCLDKKRGLDHGAWVPLLLMYPEADIPVCQLSIQLHKDARHH
YNMGRALAPLREEGVLIIGSGSATHNLRSLDFKAGEGVVPWAGEFDKWLEEALISGRYEDVNEYEKKAPHAK
KAHPMPDHFYPLHVAMGASGENSKAELVHRSWSLGTISYASYKFTTPS
>AKI33683.1/1-336 4,5-dioxygenase-like protein, partial [Antigonon leptopus]
MSKPRRRHQLPSPFQLKLRNNRRHIFRLLVVAVAISLFACFSSYFVSRSSEVAKTSAEGLKMSATADSSAIR
ETFYISHGSPTLSIDDSLPARHFLKGWKEKVYPGRRPKAILVISGHWETDEPAVNAVDGPLETIYDFYGFPK
PMYQLQYPAPGSPQLANRVKELLLQSGFKHVHVDKKRGLDHGAWVPLMLMYPEADIPVCQLSVQTNRDGTHH
YNVGKALTSLMDEGVLVFGSGSATHNLRMLYSQGSATATWAAEFDNWLEDSLVNGRYEEVNHWDKKAPHAKR
AHPWPDHFYPLHVAIGAAGADPKSDLVHRSWSLGSLSYASYRFTRTSS
>QED20619.1/1-264 4,5-dioxygenase-like protein [Trichodiadema pomeridianum]
METFYVSHGSPMLSVEESLPARQFFKSWRDKILSEKPRSILIVSAHWETDHPTLTAIDGCHDTIHDFYGFPA
PLYKLKYPAPGAPDLATRAQELLISAGFKGAHLDKKQGLDHGAWVPLLLMYPEADIPVCQLSIQLHKDARHH
FNMGRALAPLREEGVLIIGSGSATHNLRALDYKAGEVVVPWAAEFDKWLEEALISGRYEDVNEYEKKAPHAK
KAHPMPDHFYPLHVAMGASGENSKAELVHRSWSLGTLSYASYKFTTPS
>AKI33673.1/1-254 4,5-dioxygenase-like protein, partial [Silene latifolia]
NTFFISHGSPTLSIDESIPARHFLEGWKKQDYAQIPKAILVISAHWETVEPTVSAVNGVSDTIYDFYGFPAS
MYKLKYPAPGAPDLAKRVQELLKGSGFERVNVDKKRGLDHGAWVPLMLMYPETDIPVCQLSVQSHLDGTHHY
NVGRALAPLKDEGVLIIGSGSATHNLRDLRFNAQEVAPWAREFDQWLEQALTTGRYQDVNDFQRIAPHAKKA
HPSPEHFYPLHVAAGASGEKAKAELIHRSWELGTVSYA
>AKI33596.1/1-261 4,5-dioxygenase-like protein, partial [Sesuvium humifusum]
ETFYISHGSPMLSVDESLPARHFLKGWRDKNFTTQKPKSILIISGHWETDEPTLTAVDRCDTIYDFYGFPSP
LYKLKYPAPGAPELAKRAQELLSSSGFKHVRLDKRRGLDHGAWVPLMLMYPEADMPICQLSIQMHKDARYHY
MMGQALAPLKDEGVLIIGSGSATHNLRALNFDADDEVVPWAAEFDKWLEEALTSGRYEDVNDFEKKAPHAKK
NHPTPDHFYPLHVAMGAAGEDSKAELIHRSWSLGSLSYASYKFAT
>QED20599.1/1-291 4,5-dioxygenase-like protein, partial [Conophytum uviforme]
SSYITILTQQPHKLSNFLNKGTTTRTRMETFYVSHGSPMLSVEESLPARQFFKSWREKILSEKPNSILIVSG
HWETDHPTLTAIDGCHDTIHDFYGFPAPLYKLKYPAPGAPDLAARAQELLMTAGFKGARLDQKRGLDHGAWV
PLLLMYPEADIPVCQLSIQLHKDARHHYNMGCALAPLREEGVLIIGSGSATHNLRTLDFKAGEGVVPWAGEF
DKWLEEALISGRYEDVNEYEKKAPHAKKAHPMPDHFYPLHVAMGASGENSKAELVHRSWGLGTLSYASYKFT
TPT
>AKI33684.1/1-264 4,5-dioxygenase-like protein, partial [Fallopia convolvulus]
DTFYISHGSPTLSIDETIPARPFLQGWKDKVLPAAHPKAILVISGHWEADVPSVNAVQGPLDTIYDFYGFPK
SMYQIKYPAPGAPELANRVKELLMQSGFDRVRVDKNRGLDHGAWVPLMLMYPEADIPVCQLSVQTKKDGTYH
YNMGKALTPLMNEGVLIFGSGSATHNLRKLQMDDPTPAVWAAEFDNWLEDSLVNQRYTDINEWDKKAPNAKT
AHPWPDHFYPLHVAIGAAGGNPKAELVHRSWGLGTLSYASYRFTKTST
>AKI33681.1/1-341 4,5-dioxygenase-like protein, partial [Aldrovanda vesiculosa]
KFPLFFSLRCLPNTGKSLTLAIRIQFRFSRRRKIHIKTQFDRPATNNQPLGFVILTTILLLSSISRARIRHM
AAAAPAVFFISHGSPTLSIDKSLPARHFLESWKENVFPQRPNAILVISGHWETDEPTVNVVDRCDTIHDFYG
FPKPMYQLKYPAPGAPYLATRVKQLLKESGFETVHEDKERGLDHGAWVPLMLMYPEADIPVCQLSIQSHKDG
TYHYNIGRALAPLKAEGILIMGSGSATHNLRALGSNGDKLAPSIVEFDRWLEEALLSGRYDDVNRYEGKAPY
AKVAHPWPDHFYPLHVAMGAAGDDAKAELIHRSWQFGTLSYASYRFTTRPEIQ
>AKI33657.1/1-260 4,5-dioxygenase-like protein, partial [Aerva javanica]
DTFYISHGSPMLSIDDSLPARHFLKSWRDKILVENPKSILIISGHWETHQPTVNAVDCCDTIYDFYGFPAPM
YKLKYPAPGAKDLAKRVQDLLTMSGYKHVKVDNKRGLDHGAWVPLMLMYPNADIPVCQLSIQMNKDATYHYN
MGKALAPLKEEGVLIIGSGSATHNLRAIDWDAGQEIQPWAEEFDKWLEDALINGRHEDVNNYLQKAPHAEKA
HPTPDHFYPLHVALGAAGEGAKAELMHRSWSLGTLSYASYKFTT
>AKI33638.1/1-261 4,5-dioxygenase-like protein, partial [Portulaca cryptopetala]
ETFYVSHGSPMLAVDDSVPARHFFKSWREEIYSQRPNAMLIISGHWETDQPSVTSVDSCGTIHDFYGFPDVL
YKLKYPAAGAPDLAKRVQELVINSGFSCTLDENRGLDHGAWVPLMLMYPDADIPVCQLSIQLHQDATHHYDI
GRALAPLKEEGVLIIGSGSATHNLRELNRKAKDDDVELWASEFDKWLEEALITGRYEDVNEYEKKAPHAKRA
HPHPDHFYPLHVAMGAAGANPKAELIHRSWGLGTVSYASYKFTAS
>KAH9611146.1/1-401 hypothetical protein KSS87_004809 [Heliosperma pusillum]
MSGMKINNTFFISHGSPTLSIDESIPARHFLEAWKNKDYGQIPKAILIISGHWETREPTVTAVNGISDTIYD
FYGFPPQMYKLKYPAPGAPDLAKRVQELLKGSGFERVHVDKKRGLDHGAWVPLMLMYPEADIPVCQLSVQTH
QDGTHHYNVGRALAPLKDEGVLIIGSGSATHNLRDLRYNSKEVTTWAREFDQWLEEALTTGRYEDVNDFQKK
APHAKKAHPSPDHFYPLHVAVGASGEKAKAELIHRSWDLGTLNFKYVAHELAHYYCFSRFVHLSLYWTSLNL
LPAPLRHWVFFLLIVQAPALQIFLQNRRSQVQQHPDFHITSSTHTRNNPGISTLSLGLSQVPQNVQEELPGK
VDIFRDMRDENQFNADSSSCPEPTLTEEGSVIFSTYRGSIA
>AKI33663.1/1-256 4,5-dioxygenase-like protein, partial [Atriplex hortensis]
TFYLSHGSPTLSIDESLPARHFLKSWREKIYDQQPKSILIISGHWETKEPTVNSVDLCDTIYDFYGFPAPMY
KLKYPAPGAPDLAKRVQELLTTSGMKRVNIDKKRGLDHGAWVPLMLMYPEANIPICQLSIQMNKDATYHYNM
GQALAPLKDEGVLIIGSGSATHNLRELRGGAKDHEVVPWAGEFDTWLEETLINGRHEDVNSFLQKAPHARKA
HPSPDHFYPLHVALGNSKAELIHRSWGLGTLSYASYKFTT
>AKI33662.1/1-259 4,5-dioxygenase-like protein, partial [Philoxerus vermicularis]
TFFISHGSPTLSIDDSLPARHFLKSWQSNIFDQNPKSILLISGHWVTNQPTVNSVDFSDTIYDFYGFPAPMY
ELKYAAPGAPNLAKRVQEQLTASGFNNVKVDKKRGLDHGAWVPLMLMYPQANIPVCQLSVQNNKDATYHYNM
GKALAPLKEEGVLIIGSGSATHNLRILDWDAGQEAAPWAEEFDKWIENALVDGRHDDVNKYLEKAPHAKKAH
PTPDHFYPLHVALGAAGEDAKGELIHRSWSLGTLSYASYKFTT
>XP_021734715.1/1-279 4,5-DOPA dioxygenase extradiol-like [Chenopodium quinoa]
MTKMSAEKINQTFYISHGPPTLLLYGARYLKQFLKSWREIIFDQNPKSILIISGHWKTNEPTVNSVDLCDTI
YDFGGFSAPLDMYKFKYPTPGAPDLAERVQELLTTSGIKNVNIDKKRGLDHGAWVPLKLMYPEANIPICQLS
IQMTKNATYHYNMGRALAPLKEEGVLIIGPGSATHNLRDFEWDAKDQEVAPWAGKFDKWLEEALLSGSHEDV
NNYLEKEPNARKAHPIPDHFYPLHVALGAAGETTKAELIHRSWSLGTLSFASYKFTTPATLIN
>AKI33617.1/1-299 4,5-dioxygenase-like protein, partial [Abronia nealleyi]
FHQKKRKSQRTLTTPSKPTTKYILIYMLCFPSTSFSVITKPSPLSVIRYSSKTGFKMTSNKEEGRTIIRKTY
FISHGSPLLSVDESLAARTFLMNWRDNAYNDYKPKAILIISAHWETDFPTVTASSVDGPCDTIYDFYGFPSS
LYKLKYPAPGAPQLAKRVQELLTSAGLKRVNIDKSRGLDHGAWVPLMLMFPEADIPVCQLSVQSHLNGTHHF
NIGRALAPLKDEGVLIVGSGSATHNLRALDRNLDGAVVPWAEEFDTWLEHALTSGRYEDVNEYEKKAPHAKK
AHPWPEHFYPL
>AKI33676.1/1-211 4,5-dioxygenase-like protein, partial [Spergularia media]
PTVNAVQGCSDTIYDFYGFPAPMYKLKYPAPGAPDLAKRVQELLVGSGFKRANVDKKRGLDHGAWVPLMLMY
PEADIPVCQLSVQSHLDGTHHYNVGRALAPLKEEGVLIFGSGSATHNLRDLRRGSQEIVLWAKEFDSWLEEA
LVSKRFEDVNDFQNKAPHAKKAHPHPDHFYPLHVAIGAAGENTQAELIHRSWELGTLSYASYKFTST
>AKI33659.1/1-232 4,5-dioxygenase-like protein, partial [Alternanthera sessilis]
VYDKKPKAIVIISGHWETNEPTVNAVDVCDTIYDFYGFPAPLYKLKYPLKYPAPGAPDLAKRVQEQLTFSGF
KNVKLDKKRGLDHGAWVPLMLMYPEANIPVCQLSIQMNKDATHHYNMGKALAPLKEEGILIIGSGSATHNLR
LLDWDAGQNVAPWEFDNWLEDALVNGRHDDVNKYLQKAPNARKAHPMPDHFYPLHVALGAAGGDAKAELIHR
SWSLGTLSYASYKFTT
>AKI33640.1/1-200 4,5-dioxygenase-like protein, partial [Pereskia aculeata]
KKPNSILVVSGHWETDEPSITASDRCDTIHDFYGFPDRLYKLKYPAPGAPDLAKQAQELLMNSGFKRVRLDK
KRGLDHGAWVPLMLMYPEADIPVCQLSIQLRKDAKHHYNIGRALAPLKEEGVLIIGSGSATHNLRDLDFDAE
GVTPWAAEFDKWLEESLTNGRYEDVNNYEKKAPHAKRAHPWPDHFYPLHVAMGAAG
>AKI33666.1/1-205 4,5-dioxygenase-like protein, partial [Atriplex prostrata]
ETFYISHGPPTLPIEDRLPLKQFLKSWKETIFDQKPKSVLIISGHWETNEPSVNAVDLCDTIYDFDGFPAPL
DLYKLKYPAPGAPSLAERVQELLTTAGMKSVHIDKERGLDHGAWVPMMLMYPEANIPVCQLSIQPNKDATHH
YNMGRALAPLKDEGVLIIGSGSATHNLRELRGGAKDHEVVPWAGEFDGWLEEALINGRHED
>AKI33615.1/1-305 4,5-dioxygenase-like protein, partial [Cyphomeris gypsophiloides]
FHIYILCFPSFSYPSFSFYFKNKPMSTSTMMSNAGGRIIKETYFISHGSPMLSVDESLPARTFLKGWRDSVY
NDCRPPNAILIVSGHWETDIPSVTSVDGRCNTIYDFYGFSSHLYKLKYPVPGAPELAKRVQELLTSAGLERV
NMDKTRGLDHGAWVPLMLMFPEADIPVCQLSVQPHLNGTHHFNIGRALAPLKDEGVLIVGSGSATHNLRALH
RNAEGGIVPWAEEFDSWIEHALTSGRYEDVNEFDKKAPHAKKAHPWPDHFYPLHVAMGAAGQNSKAELIHRS
WSLGALSYASYKFTSID
```
